# Evidence for host-dependent RNA editing in the transcriptome of SARS-CoV-2

**DOI:** 10.1101/2020.03.02.973255

**Authors:** Salvatore Di Giorgio, Filippo Martignano, Maria Gabriella Torcia, Giorgio Mattiuz, Silvestro G. Conticello

**Author notes:** These authors contributed equally (Salvatore Di Giorgio, Filippo Martignano, Giorgio Mattiuz, Silvestro G. Conticello).

## Abstract

The COVID-19 outbreak has become a global health risk and understanding the response of the host to the SARS-CoV-2 virus will help to contrast the disease. Editing by host deaminases is an innate restriction process to counter viruses, and it is not yet known whether it operates against Coronaviruses. Here we analyze RNA sequences from bronchoalveolar lavage fluids derived from infected patients. We identify nucleotide changes that may be signatures of RNA editing: Adenosine-to-Inosine changes from ADAR deaminases and Cytosine-to-Uracil changes from APOBEC ones. A mutational analysis of genomes from different strains of human-hosted *Coronaviridae* reveals mutational patterns compatible to those observed in the transcriptomic data. Our results thus suggest that both APOBECs and ADARs are involved in Coronavirus genome editing, a process that may shape the fate of both virus and patient.

**For the casual Reader:** Just to make a few things clear:

- RNA editing and DNA editing are PHYSIOLOGICAL processes. Organisms uses them to (a) try to fight viruses, (b) increase heterogeneity inside cells (on many levels), (c) recognise their own RNA.
- our work suggests that: (a) cells use RNA editing in trying to deal with Coronaviruses. We don't know to what extent they succeed (and it would be nice if we could help them). (b) Whatever happens, mutations inserted by RNA editing fuel viral evolution. We don't know whether viruses actively exploit this.
- If you (scientist or not) think our work suggests ANYTHING ELSE, contact us. It can be a first step to help fight these !@#$ coronavirus, or towards a Nobel prize - but we need to discuss it thoroughly.
- If you think these cellular processes are fascinating, join the club and contact us. We can have a nice cup of tea while chatting how wondrous nature is at coming up with extraordinary solutions…

## Supplementary material for "Evidence for host-dependent RNA editing in the transcriptome of SARS-CoV-2": Data S4

```
>MERS_CONSENSUS
nnnnnnnnnnnnnnnnnnnnnnnATCTCACTTCCCCTCGTTCTCTTGCAGAACTTTGATT
TTAACGAACTTAAATAAAAGCCCTGTTGTTTAGCGTATTGTTGCACTTGTCTGGTGGGAT
TGTGGCACTAATTTGCCTGCTCATCTAGGCAGTGGACATATGCTCAACACTGGGTATAAT
TCTAATTGAATACTATTTTTCAGTTAGAGCGTCGTGTCTCTTGTACGTCTCGGTCACAAT
ATACGGTTTCGTCCGGTGCGTGGCAATTCGGGGCACATCATGTCTTTCGTGGCTGGTGTG
ATCGCGCAAGGTGCGCGCGGTACGTATCGAGCAGCGCTCAACTCTGAAAAACATCAAGAC
CATGTGTCTCTAACTGTGCCACTCTGTGGTTCAGGAAACCTGGTTGAAAAACTTTCACCA
TGGTTCATGGATGGCGAAAATGCCTATGAAGTGGTGAAGGCCATGTTACTTAAAAAAGAG
CCACTTCTCTATGTGCCCATCCGGCTGGCTGGACACACTAGACACCTCCCAGGTCCTCGT
GTGTACCTGGTTGAGAGGCTCATTGCTTGTGAAAATCCATTCATGGTTAACCAATTGGCT
TATAGCTCTAGTGCAAATGGCAGCCTGGTTGGCACAACTTTGCAGGGCAAGCCTATTGGT
ATGTTCTTCCCTTATGACATCGAACTTGTCACAGGAAAGCAAAATATTCTCCTGCGCAAG
TATGGCCGTGGTGGTTATCACTACACCCCAGTCCACTATGAGCGAGACAACACCTCTTGC
CCTGAGTGGATGGACGATTTTGAGGCGGATCCTAAAGGCAAATATGCCCAGAATCTGCTT
AAGAAGTTGATTGGCGGTGATGTCACTCCAGTTGACCAATACATGTGTGGCGTTGATGGA
AAACCCATTAGTGCCTACGCATTTTTAATGGCCAAGGATGGAATAACCAAACTGGCTGAT
GTTGAAGCGGACGTCGCAGCACGTGCTGATGACGAAGGCTTCATCACATTAAAGAACAAT
CTATATAGATTGGTTTGGCATGTTGAGCGTAAAGACGTTCCATATCCTAAGCAATCTATT
TTTACTATTAATAGTGTGGTCCAAAAGGATGGTGTTGAAAACACTCCTCCTCACTATTTT
ACTCTTGGATGCAAAATTTTAACGCTCACCCCACGCAACAAGTGGAGTGGCGTTTCTGAC
TTGTCCCTCAAACAAAAACTCCTTTACACCTTCTATGGTAAGGAGTCACTTGAGAACCCA
ACCTACATTTACCACTCCGCATTCATTGAGTGTGGAAGTTGTGGTAATGATTCCTGGCTT
ACAGGGAATGCTATCCAAGGGTTTGCCTGTGGATGTGGGGCATCATATACAGCTAATGAT
GTCGAAGTCCAATCATCTGGCATGATTAAGCCAAATGCTCTTCTTTGTGCTACTTGCCCC
TTTGCTAAGGGTGACAGCTGTTCTTCTAATTGCAAACATTCAGTTGCTCAGTTGGTTAGT
TACCTTTCTGAACGCTGTAATGTTATTGCTGATTCTAAGTCCTTCACACTTATCTTTGGT
GGCGTAGCTTACGCCTACTTTGGATGTGAGGAAGGTACTATGTACTTTGTGCCTAGAGCT
AAGTCTGTTGTCTCAAGGATTGGAGACTCCATCTTTACAGGCTGTACTGGCTCTTGGAAC
AAGGTCACTCAAATTGCTAACATGTTCTTGGAACAGACTCAGCATTCCCTTAACTTTGTG
GGAGAGTTCGTTGTCAACGATGTTGTCCTCGCAATTCTCTCTGGAACCACAACTAATGTT
GACAAAATACGCCAGCTTCTCAAAGGTGTCACCATTGACAAGTTGCGTGATTATTTAGCT
GACTATGACGTAGCAGTCACTGCCGGCCCATTCATGGATAATGCTATTAATGTTGGTGGT
ACAGGATTACAGTATGCCGCCATTACTGCACCTTATGTAGTTCTCACTGGCTTAGGTGAG
TCCTTTAAGAAAGTTGCAACCATACCGTACAAGGTTTGCAACTCTGTTAAGGATACTCTG
ACTTATTATGCTCACAGCGTGTTGTACAGAGTTTTTCCTTATGACATGGATTCTGGTGTG
TCATCCTTTAGTGAACTACTTTTTGATTGCGTTGATCTTTCAGTAGCTTCTACCTATTTT
TTAGTCCGCCTCTTGCAAGATAAGACTGGCGACTTTATGTCTACAATTATTACTTCCTGC
CAAACTGCTGTTAGTAAGCTTCTAGATACATGTTTTGAAGCTACAGAAGCAACATTTAAC
TTCTTGTTAGATTTGGCAGGATTGTTCAGAATCTTTCTTCGCAATGCCTATGTGTACACT
TCACAAGGGTTTGTGGTGGTCAATGGCAAAGTTTCTACACTTGTCAAACAAGTGTTAGAC
TTGCTTAATAAGGGTATGCAACTTTTGCATACAAAGGTCTCCTGGGCTGGTTCTAATATC
AGTGCTGTTATCTACAGCGGCAGGGAGTCTCTAATATTCCCATCGGGAACCTATTACTGT
GTCACCACTAAGGCTAAGTCCGTTCAACAAGATCTTGACGTTATTTTGCCTGGTGAGTTT
TCCAAGAAGCAGTTAGGACTGCTCCAACCTACTGACAATTCTACAACTGTTAGTGTTACT
GTATCCAGTAACATGGTTGAAACTGTTGTGGGTCAACTTGAGCAAACTAATATGCATAGT
CCTGATGTTATAGTAGGTGACTATGTCATTATTAGTGAAAAATTGTTTGTGCGTAGTAAG
GAAGAAGACGGATTCGCCTTCTACCCTGCTTGCACTAATGGTCATGCTGTACCGACTCTC
TTTAGACTTAAGGGAGGTGCACCTGTAAAAAAAGTAGCCTTTGGCGGTGATCAAGTACAT
GAGGTTGCTGCTGTAAGAAGTGTTACTGTCGAGTACAACATTCATGCTGTATTAGACACA
CTACTTGCTTCTTCTAGTCTTAGAACCTTTGTTGTAGATAAGTCTTTGTCAATTGAGGAG
TTTGCTGACGTAGTAAAGGAACAAGTCTCAGACTTGCTTGTTAAATTACTGCGTGGAATG
CCGATTCCAGATTTTGATTTAGACGATTTTATTGACGCACCATGCTATTGCTTTAACGCT
GAGGGTGATGCATCTTGGTCTTCTACTATGATCTTCTCTCTTCACCCCGTCGAGTGTGAC
GAGGAGTGTTCTGAAGTAGAGGCTTCAGATTTAGAAGAAGGTGAATCAGAGTGCATTTCT
GAGACTTCAACTGAACAAGTTGACGTTTCTCATGAGGTTTCTGACGACGAGTGGGCTGCT
GCAGTTGATGAAGCGTTCCCCCTCGATGAAGCAGAAGATGTTACTGAATCTGTGCAAGAA
GAAGCACAACCAGTAGAAGTACCTGTTGAAGATATTGCGCAGGTTGTCATAGCTGACACC
TTACAGGAAACTCCTGTTGTGTCTGATACTGTTGAAGTCCCACCGCAAGTGGTGAAACTT
CCGTCTGAACCTCAGACTATCCAGCCCGAGGTAAAAGAAGTTGCACCTGTCTATGAGGCT
GATACCGAACAGACACAGAGTGTTACTGTTAAACCTAAGAGGTTACGCAAAAAGCGTAAT
GTTGACCCTTTGTCCAATTTTGAACATAAGGTTATTACAGAGTGCGTTACCATAGTTTTA
GGTGACGCAATTCAAGTAGCCAAGTGCTATGGGGAGTCTGTGTTAGTTAATGCTGCTAAC
ACACATCTTAAGCATGGCGGTGGTATCGCTGGTGCTATTAATGCGGCTTCAAAAGGGGCT
GTCCAAAAAGAGTCAGATGAGTATATTCTGGCTAAAGGGCCGTTACAAGTAGGAGATTCA
GTTCTCTTGCAAGGCCATTCTCTAGCTAAGAATATCCTGCATGTCGTAGGCCCAGATGCC
CGCGCTAAACAGGATGTTTCTCTCCTTAGTAAGTGCTATAAGGCTATGAATGCATATCCT
CTTGTAGTCACTCCTCTTGTTTCAACAGGCATATTTGGTGTAAAACCAGCTGTGTCTTTT
GATTATCTTATTAGAGAGGCTAAGACTAGAGTTTTAGTCGTCGTTAATTCCCAAGATGTC
TATAAGAGTCTTACCATAGTTGACATTCCACAGAGTTTGACTTTTTCATATGATGGGTTA
CGTGGCGCAATACGTAAAGCTAAAGATTATGGTTTTACTGTTTTTGTGTGCACAGACAAC
TCTGCTAACACTAAAGTTCTTAGGAACAAGGGTGTTGATTATACTAAGAAGTTTCTTACA
GTTGACGGTGTGCAATATTATTGCTACACGTCTAAGGACACTTTAGATGATATCTTACAA
CAGGCTAATAAGTCTGTTGGTATTATATCTATGCCTTTGGGATATGTGTCTCATGGTTTA
GACTTAATTCAAGCAGGGAGTGTCGTGCGTAGAGTTAACGTGCCCTACGTGTGTCTCCTA
GCTAATAAAGAGCAAGAAGCTATTTTGATGTCTGAAGACGTTAAGTTAAACCCTTCAGAA
GATTTTATAAAGCACGTCCGCACTAATGGTGGTTACAATTCTTGGCATTTAGTCGAGGGT
GAACTATTGGTGCAAGACTTACGCTTAAATAAGCTCCTGCATTGGTCTGATCAAACCATA
TGCTACAAGGATAGTGTGTTTTATGTTGTAAAGAATAGTACAGCTTTTCCATTTGAAACA
CTTTCAGCATGTCGTGCGTATTTGGATTCACGCACGACACAGCAGTTAACAATCGAAGTC
TTAGTGACTGTCGATGGTGTAAATTTTAGAACAGTCGTTCTAAATAATAAGAACACTTAT
AGATCACAGCTTGGATGCGTTTTCTTTAATGGTGCTGATATTTCTGATACCATTCCTGAT
GAGAAACAGAATGGTCACAGTTTATATCTAGCAGACAATTTGACTGCTGATGAAACAAAG
GCGCTTAAAGAGTTATATGGCCCCGTTGATCCTACTTTCTTACACAGATTCTATTCACTT
AAGGCTGCAGTCCATAAGTGGAAGATGGTTGTGTGTGATAAGGTACGTTCTCTCAAATTG
AGTGATAATAATTGTTATCTTAATGCAGTTATTATGACACTTGATTTATTGAAGGACATT
AAATTTGTTATACCTGCTCTACAGCATGCATTTATGAAACATAAGGGCGGTGATTCAACT
GACTTCATAGCCCTCATTATGGCTTATGGCAATTGCACATTTGGTGCTCCAGATGATGCC
TCTCGGTTACTTCATACCGTGCTTGCAAAGGCTGAGTTATGCTGTTCTGCACGCATGGTT
TGGAGAGAGTGGTGCAATGTCTGTGGCATAAAAGATGTTGTTCTACAAGGCTTAAAAGCT
TGTTGTTACGTGGGTGTGCAAACTGTTGAAGATCTGCGTGCTCGCATGACATATGTATGC
CAGTGTGGTGGTGAACGTCATCGGCAAATAGTCGAACACACCACCCCCTGGTTGCTGCTC
TCAGGCACACCAAATGAAAAATTGGTGACAACCTCCACGGCGCCTGATTTTGTAGCGTTT
AATGTCTTTCAGGGCATTGAAACGGCTGTTGGCCATTATGTTCATGCTCGCCTGAAGGGT
GGTCTTATTTTAAAGTTTGACTCTGGCACCGTTAGCAAGACTTCAGACTGGAAGTGCAAG
GTGACAGATGTACTTTTCCCCGGCCAAAAATACAGTAGCGATTGTAATGTCGTACGGTAT
TCTTTGGACGGTAATTTCAGAACAGAGGTTGATCCCGACCTATCTGCTTTCTATGTTAAG
GATGGTAAATACTTTACAAGTGAACCACCCGTAACATATTCACCAGCTACAATTTTAGCT
GGTAGTGTCTACACTAATAGCTGCCTTGTATCGTCTGATGGACAACCTGGCGGTGATGCT
ATTAGTTTGAGTTTTAATAACCTTTTAGGGTTTGATTCTAGTAAACCAGTCACTAAGAAA
TACACTTACTCCTTCTTGCCTAAAGAAGACGGCGATGTGTTGTTGGCTGAGTTTGACACT
TATGACCCTATTTATAAGAATGGTGCCATGTATAAAGGCAAACCAATTCTTTGGGTCAAC
AAAGCATCTTATGATACTAATCTTAATAAGTTCAATAGAGCTAGTTTGCGTCAAATTTTT
GACGTAGCCCCCATTGAACTCGAAAATAAATTCACACCTTTGAGTGTGGCGTCCACACCA
GTTGAACCTCCAACTGTAGATGTGGTAGCACTTCAACAGGAAATGACAATTGTCAAATGT
AAGGGTTTAAATAAACCTTTCGTGAAGGACAATGTCAGTTTCGTTGTTGATGACTCAGGT
ACTCCCGTTGTTGAGTATCTGTCTAAAGAAGATCTACATACATTGTATGTAGACCCTAAG
TATCAAGTCATTGTCTTAAAAGACAATGTACTTTCTTCTATGCTTAGATTGCACACCGTT
GAGTCAGGTGATATTAACGTTGTTGCAGCTTCCGGATCTTTGACACGTAAAGTGAAGTTA
CTATTTAGGGCTTCATTTTATTTCAAAGAATTTGCTACCCGCACTTTCACTGCTACCACT
GCTGTAGGTAGTTGTATAAAGAGTGTAGTGCGGCATCTAGGTGTTACTAAAGGCATATTG
ACAGGCTGTTTTAGTTTTGTCAAGATGTTATTTATGCTTCCACTAGCTTACTTTAGTGAT
TCAAAACTCGGCACCACAGAGGTTAAAGTGAGTGCTTTGAAAACAGCTGGCGTTGTGACA
GGTAATGTTGTAAAACAGTGTTGCACTGCTGCTGTTGATTTAAGTATGGATAAGTTGCGC
CGTGTGGATTGGAAATCAACCCTACGGTTGTTACTTATGTTATGCACAACTATGGTATTG
TTGTCTTCTGTGTATCACTTGTATGTCTTCAATCAGGTCTTATCAAGTGATGTTATGTTT
GAAGATGCCCAAGGTTTGAAAAAGTTCTACAAAGAAGTTAGAGCTTACCTAGGAATCTCT
TCTGCTTGTGACGGTCTTGCTTCAGCTTATAGGGCGAATTCATTTGATGTACCTACATTC
TGCGCAAACCGTTCTGCAATGTGTAATTGGTGCTTGATTAGCCAAGATTCCATAACTCAC
TACCCAGCTCTTAAGATGGTTCAAACACATCTTAGCCACTATGTTCTTAACATAGATTGG
TTGTGGTTTGCATTTGAGACTGGTTTGGCATACATGCTCTATACCTCGGCCTTCAACTGG
TTGTTGTTGGCAGGTACATTGCATTATTTCTTTGCACAGACTTCCATATTTGTAGACTGG
CGGTCATACAATTATGCTGTGTCTAGTGCCTTCTGGTTATTCACCCACATTCCAATGGCG
GGTTTGGTACGAATGTATAATTTGTTAGCATGCCTTTGGCTTTTACGCAAGTTTTATCAG
CATGTAATCAATGGTTGCAAAGATACGGCATGCTTGCTCTGCTATAAGAGGAACCGACTT
ACTAGAGTTGAAGCTTCTACCGTTGTCTGTGGTGGAAAACGTACGTTTTATATCACAGCA
AATGGCGGTATTTCATTCTGTCGTAGGCATAATTGGAATTGTGTGGATTGTGACATTGCA
GGTGTGGGGAATACCTTCATCTGTGAAGAAGTCGCAAATGACCTCACTACCGCCCTACGC
AGGCCTATTAACGCTACGGATAGATCACATTATTATGTGGATTCCGTTACAGTTAAAGAG
ACTGTTGTTCAGTTTAATTATCGTAGAGACGGTCAACCATTCTACGAGCGGTTTCCCCTC
TGCGCTTTTACAAATCTAGATAAGTTGAAGTTCAAAGAGGTCTGTAAAACTACTACTGGT
ATACCTGAATACAACTTTATCATCTACGACTCATCAGATCGTGGCCAGGAAAGTTTAGCT
AGGTCTGCATGTGTTTATTATTCTCAAGTCTTGTGTAAATCAATTCTTTTGGTTGACTCA
AGTTTGGTTACTTCTGTTGGTGATTCTAGTGAAATCGCCACTAAAATGTTTGATTCCTTT
GTTAATAGTTTCGTCTCGCTGTATAATGTCACACGCGATAAGTTGGAAAAACTTATCTCT
ACTGCTCGTGATGGCGTAAGGCGAGGCGATAACTTCCATAGTGTCTTAACAACATTCATT
GACGCAGCACGAGGCCCCGCAGGTGTGGAGTCTGATGTTGAGACCAATGAAATTGTTGAC
TCTGTGCAGTATGCTCATAAACATGACATACAAATTACTAATGAGAGTTACAATAATTAT
GTACCCTCATATGTTAAACCTGATAGTGTGTCTACCAGTGATTTAGGTAGTCTCATTGAT
TGTAATGCGGCTTCAGTTAACCAAATTGTCTTGCGTAATTCTAATGGTGCTTGTATTTGG
AACGCTGCTGCATATATGAAACTCTCGGATGCACTTAAACGACAGATTCGCATTGCATGC
CGTAAGTGTAATTTAGCTTTCCGGTTAACCACCTCAAAGCTACGCGCTAATGATAATATC
TTATCAGTTAGATTCACTGCTAACAAAATTGTTGGTGGTGCTCCTACATGGTTTAATGTG
TTGCGTGACTTTACGTTAAAGGGTTACGTTCTTGCTACCATTATTGTGTTTCTGTGTGCT
GTACTGATGTATTTGTGTTTACCTACATTTTCTATGGTACCTGTTGAATTTTATGAAGAC
CGCATCTTGGACTTTAAAGTTCTTGATAATGGTATCATTAGGGATGTAAATCCTGATGAT
AAGTGCTTTGCTAATAAGCACCGGTCCTTCACACAATGGTATCATGAGCATGTTGGTGGT
GTCTATGACAACTCTATCACATGCCCATTGACAGTTGCAGTAATTGCTGGAGTTGCTGGT
GCTCGCATTCCAGACGTACCTACTACATTGGCTTGGGTGAACAATCAGATAATTTTCTTT
GTTTCTCGAGTCTTTGCTAATACAGGCAGTGTTTGCTACACTCCTATAGATGAGATACCC
TATAAGAGTTTCTCTGATAGTGGTTGCATTCTTCCATCTGAGTGCACTATGTTTAGGGAT
GCAGAGGGCCGTATGACACCATACTGCCATGATCCTACTGTTTTGCCTGGGGCTTTTGCG
TACAGTCAGATGAGGCCTCATGTTCGTTACGACTTGTATGATGGTAACATGTTTATTAAA
TTTCCTGAAGTAGTATTTGAAAGTACACTTAGGATTACTAGAACTCTGTCAACTCAGTAC
TGCCGGTTCGGTAGTTGTGAGTATGCACAAGAGGGTGTTTGTATTACCACAAATGGCTCG
TGGGCCATTTTTAATGACCACCATCTTAATAGACCTGGTGTCTATTGTGGCTCTGATTTT
ATTGACATTGTCAGGCGGTTAGCAGTATCACTGTTCCAGCCTATTACTTATTTCCAATTG
ACTACCTCATTGGTCTTGGGTATAGGTTTGTGTGCATTCCTGACTTTGCTCTTCTATTAT
ATTAATAAAGTAAAACGTGCTTTTGCAGATTACACCCAGTGTGCTGTAATTGCTGTTGTT
GCTGCTGTTCTTAATAGCTTGTGCATCTGCTTTGTTGCCTCTATACCATTGTGTATAGTA
CCTTACACTGCATTGTACTATTATGCTACATTCTATTTTACTAATGAGCCTGCATTTATT
ATGCATGTTTCTTGGTACATTATGTTCGGGCCTATCGTTCCCATATGGATGACCTGCGTC
TATACAGTTGCAATGTGCTTTAGACACTTCTTCTGGGTTTTAGCTTATTTTAGTAAGAAA
CATGTAGAAGTTTTTACTGATGGTAAGCTTAATTGTAGTTTCCAGGACGCTGCCTCTAAT
ATCTTTGTTATTAACAAGGACACTTATGCAGCTCTTAGAAACTCTTTAACTAATGATGCC
TATTCACGATTTTTGGGGTTGTTTAACAAGTATAAGTACTTCTCTGGTGCTATGGAAACA
GCCGCTTATCGTGAAGCTGCAGCATGTCATCTTGCTAAAGCCTTACAAACATACAGCGAG
ACTGGTAGTGATCTTCTTTACCAACCACCCAACTGTAGCATAACCTCTGGCGTGTTGCAA
AGCGGTTTGGTGAAAATGTCACATCCCAGTGGAGATGTTGAGGCTTGTATGGTTCAGGTT
ACCTGCGGTAGCATGACTCTTAATGGTCTTTGGCTTGACAACACAGTCTGGTGCCCACGA
CACGTAATGTGCCCGGCTGACCAGTTGTCTGATCCTAATTATGATGCCTTGTTGATTTCT
ATGACTAATCATAGTTTCAGTGTGCAAAAACACATTGGCGCTCCAGCAAACTTGCGTGTT
GTTGGTCATGCCATGCAAGGCACTCTTTTGAAGTTGACTGTCGATGTTGCTAACCCTAGC
ACTCCAGCCTACACTTTTACAACAGTGAAACCTGGCGCAGCATTTAGTGTGTTAGCATGC
TATAATGGTCGTCCGACTGGTACATTCACTGTTGTAATGCGCCCTAACTACACAATTAAG
GGTTCCTTTCTGTGTGGTTCTTGTGGTAGTGTTGGTTACACCAAGGAGGGTAGTGTGATC
AATTTTTGTTACATGCATCAAATGGAACTTGCTAATGGTACACATACCGGTTCAGCATTT
GATGGTACTATGTATGGTGCCTTTATGGATAAACAAGTGCACCAAGTTCAGTTAACAGAC
AAATACTGCAGTGTTAATGTAGTAGCTTGGCTTTACGCAGCAATACTTAATGGTTGCGCT
TGGTTTGTAAAACCTAATCGCACTAGTGTTGTTTCTTTTAATGAATGGGCTCTTGCCAAC
CAATTCACTGAATTTGTTGGCACTCAATCCGTTGACATGTTAGCTGTCAAAACAGGCGTT
GCTATTGAACAGCTGCTTTATGCGATCCAACAACTTTATACTGGGTTCCAGGGAAAGCAA
ATCCTTGGCAGTACTATGTTGGAAGATGAATTCACACCTGAGGATGTTAATATGCAGATT
ATGGGTGTGGTTATGCAGAGTGGTGTGAGAAAAGTTACATATGGTACTGCGCATTGGTTG
TTCGCGACCCTTGTCTCAACCTATGTGATAATCTTACAAGCCACTAAATTTACTTTGTGG
AACTACTTGTTTGAGACTATTCCCACACAGTTGTTCCCACTCTTATTTGTGACTATGGCC
TTCGTTATGTTGTTGGTTAAACACAAACACACCTTTTTGACACTTTTCTTGTTGCCTGTG
GCTATTTGTTTGACTTATGCAAACATAGTCTACGAGCCCACTACTCCCATTTCGTCAGCG
CTGATTGCAGTTGCAAATTGGCTTGCCCCCACTAATGCTTATATGCGCACTACACATACT
GATATTGGTGTCTACATTAGTATGTCACTTGTATTAGTCATTGTAGTGAAGAGATTGTAC
AACCCATCACTTTCTAACTTTGCGTTAGCATTGTGCAGTGGTGTAATGTGGTTGTACACT
TATAGCATTGGAGAAGCCTCAAGCCCCATTGCCTATCTGGTTTTTGTCACTACACTCACT
AGTGATTATACGATTACAGTCTTTGTTACTGTCAACCTTGCAAAAGTTTGCACTTATGCC
ATCTTTGCTTACTCACCACAGCTTACACTTGTGTTTCCGGAAGTGAAGATGATACTTTTA
TTATACACATGTTTAGGTTTCATGTGTACTTGCTATTTTGGTGTCTTCTCTCTTTTGAAC
CTTAAGCTTAGAGCACCTATGGGTGTCTATGACTTTAAGGTCTCAACACAAGAGTTCAGA
TTCATGACTGCTAACAATCTAACTGCACCTAGAAATTCTTGGGAGGCTATGGCTCTGAAC
TTTAAGTTAATAGGTATTGGCGGTACACCTTGTATAAAGGTTGCTGCTATGCAGTCTAAA
CTTACAGATCTTAAATGCACATCTGTGGTTCTCCTCTCTGTGCTCCAACAGTTACACTTA
GAGGCTAATAGTAGGGCCTGGGCTTTCTGTGTTAAATGCCATAATGATATATTGGCAGCA
ACAGACCCCAGTGAGGCTTTCGAGAAATTCGTAAGTCTCTTTGCCACTTTAATGACTTTT
TCTGGTAATGTAGATCTTGATGCGTTAGCTAGTGATATTTTTGACACTCCTAGCGTACTT
CAAGCTACTCTTTCTGAGTTTTCACACTTAGCTACCTTTGCTGAGTTGGAAGCTGCGCAG
AAAGCCTATCAGGAAGCTATGGACTCTGGTGACACCTCACCACAAGTTCTTAAGGCTTTG
CAGAAGGCTGTTAATATAGCTAAAAACGCCTATGAGAAGGATAAGGCAGTGGCCCGTAAG
TTAGAACGTATGGCTGATCAGGCTATGACTTCTATGTATAAGCAAGCACGTGCTGAAGAC
AAGAAAGCAAAAATTGTCAGTGCTATGCAAACTATGTTGTTTGGTATGATTAAGAAGCTC
GACAACGATGTTCTTAATGGTATCATTTCTAACGCTAGGAATGGTTGTATACCTCTTAGT
GTCATTCCACTGTGTGCTTCAAATAAACTTCGCGTTGTAATTCCTGACTTCACCGTCTGG
AATCAGGTAGTCACATATCCCTCGCTTAACTACGCTGGGGCTTTGTGGGACATTACAGTT
ATAAACAATGTGGACAATGAAATTGTTAAGTCTTCAGATGTTGTAGACAGCAATGAAAAT
TTAACATGGCCACTTGTTTTAGAATGCACTAGGGCATCCACTTCTGCCGTTAAGTTGCAA
AATAATGAGATCAAACCTTCAGGTTTAAAAACCATGGTTGTGTCTGCAGGTCAAGAGCAA
ACTAACTGTAATACTAGTTCCTTAGCTTATTACGAACCTGTGCAGGGTCGTAAAATGCTG
ATGGCTCTTCTTTCTGATAATGCCTATCTCAAATGGGCGCGTGTTGAAGGTAAGGACGGA
TTTGTTAGTGTAGAGCTACAACCTCCTTGCAAATTCTTGATTGCGGGACCAAAAGGACCT
GAAATCCGATATCTCTATTTTGTTAAAAATCTTAACAACCTTCATCGCGGGCAAGTGTTA
GGGCACATTGCTGCGACTGTTAGATTGCAAGCTGGTTCTAACACCGAGTTTGCCTCTAAT
TCTTCGGTGTTGTCACTTGTTAACTTCACCGTTGATCCTCAAAAAGCTTATCTCGATTTC
GTCAATGCGGGAGGTGCCCCATTGACAAATTGTGTTAAGATGCTTACTCCTAAAACTGGT
ACAGGTATAGCTATATCTGTTAAACCAGAGAGTACAGCTGATCAAGAGACTTATGGTGGA
GCTTCAGTGTGTCTCTATTGCCGTGCGCATATAGAACATCCTGATGTCTCTGGTGTTTGT
AAATATAAGGGTAAGTTTGTCCAAATCCCTGCTCAGTGTGTCCGTGACCCTGTGGGATTT
TGTTTGTCAAATACCCCCTGTAATGTCTGTCAATATTGGATTGGATATGGGTGCAATTGT
GACTCGCTTAGGCAAGTAGCACTGCCCCAATCTAAAGATTCCAATTTTTTAAACGAGTCC
GGGGTTCTATTGTAAATGCCCGAATAGAACCCTGTTCAAGTGGTTTGTCCACTGATGTCG
TCTTTAGGGCATTTGACATCTGCAACTATAAGGCTAAGGTTGCTGGTATTGGAAAATACT
ACAAGACTAATACTTGTAGGTTTGTAGAATTAGATGACCAAGGGCATCATTTAGACTCCT
ATTTTGTCGTTAAGAGGCATACTATGGAGAATTATGAACTAGAGAAGCACTGTTACGATT
TGTTACGTGACTGTGATGCTGTAGCTCCCCATGATTTCTTCATCTTTGATGTAGACAAAG
TTAAAACACCTCATATTGTACGTCAGCGTTTAACTGAGTACACTATGATGGATCTTGTAT
ATGCCCTGAGGCACTTTGATCAAAATAGCGAAGTGCTTAAGGCTATCTTAGTGAAGTATG
GTTGCTGTGATGTTACCTACTTTGAAAATAAACTCTGGTTTGATTTTGTTGAAAATCCCA
GTGTTATTGGTGTTTATCATAAACTTGGAGAACGTGTACGCCAAGCTATCTTAAACACTG
TTAAATTTTGTGACCACATGGTCAAGGCTGGTTTAGTCGGTGTGCTCACACTAGACAACC
AGGACCTTAATGGCAAGTGGTATGATTTTGGTGACTTCGTAATCACTCAACCTGGTTCAG
GAGTAGCTATAGTTGATAGCTACTATTCTTATTTGATGCCTGTGCTCTCAATGACCGATT
GTCTGGCCGCTGAGACACATAGGGATTGTGATTTTAATAAACCACTCATTGAGTGGCCAC
TTACTGAGTATGATTTTACTGATTATAAGGTACAACTCTTTGAGAAGTACTTTAAATATT
GGGATCAGACGTATCACGCAAATTGCGTTAATTGTACTGATGACCGTTGTGTGTTACATT
GTGCTAATTTCAATGTATTGTTTGCTATGACCATGCCTAAGACTTGTTTCGGACCCATAG
TCCGAAAGATCTTTGTTGATGGCGTGCCATTTGTAGTATCTTGTGGTTATCACTACAAAG
AATTAGGTTTAGTCATGAATATGGATGTTAGTCTCCATAGACATAGGCTCTCTCTTAAGG
AGTTGATGATGTATGCCGCTGATCCAGCCATGCACATTGCCTCCTCTAACGCTTTTCTTG
ATTTGAGGACATCATGTTTTAGTGTCGCTGCACTTACAACTGGTTTGACTTTTCAAACTG
TGCGGCCTGGCAATTTTAACCAAGACTTCTATGATTTCGTGGTATCTAAAGGTTTCTTTA
AGGAGGGCTCTTCAGTTACGCTCAAACATTTTTTCTTTGCTCAAGATGGTAATGCTGCTA
TTACAGATTATAATTACTATTCTTATAATCTGCCTACTATGTGTGACATCAAACAAATGT
TGTTCTGCATGGAAGTTGTAAACAAGTACTTCGAAATCTATGACGGTGGTTGTCTTAATG
CTTCTGAAGTGGTTGTTAATAATTTAGACAAGAGTGCTGGCCATCCTTTTAATAAGTTTG
GCAAAGCTCGTGTCTATTATGAGAGCATGTCTTACCAGGAGCAAGATGAACTCTTTGCCA
TGACAAAGCGTAACGTCATTCCTACCATGACTCAAATGAATCTAAAATATGCTATTAGTG
CTAAGAATAGAGCTCGCACTGTTGCAGGCGTGTCCATACTTAGCACAATGACTAATCGCC
AGTACCATCAGAAAATGCTTAAGTCCATGGCTGCAACTCGTGGAGCGACTTGCGTCATTG
GTACTACAAAGTTCTATGGTGGCTGGGATTTCATGCTTAAAACATTGTACAAAGATGTTG
ATAATCCGCATCTTATGGGTTGGGATTACCCTAAGTGTGATAGAGCTATGCCTAATATGT
GTAGAATCTTCGCTTCACTCATATTAGCTCGTAAACATGGCACTTGTTGTACTACAAGGG
ACAGATTTTATCGCTTGGCAAATGAGTGTGCTCAGGTGCTAAGCGAATATGTTCTATGTG
GTGGTGGTTACTACGTCAAACCTGGAGGTACCAGTAGCGGAGATGCCACCACTGCATATG
CCAATAGTGTCTTTAACATTTTGCAGGCGACAACTGCTAATGTCAGTGCACTTATGGGTG
CTAATGGCAACAAGATTGTTGACAAAGAAGTTAAAGACATGCAGTTTGATTTGTATGTCA
ATGTTTACAGGAGCACTAGCCCAGACCCCAAATTTGTTGATAAATACTATGCTTTTCTTA
ATAAGCACTTTTCTATGATGATACTGTCTGATGACGGTGTCGTTTGCTATAATAGTGATT
ATGCAGCTAAGGGTTACATTGCTGGAATACAGAATTTTAAGGAAACGCTGTATTATCAGA
ACAATGTCTTTATGTCTGAAGCTAAATGCTGGGTGGAAACCGATCTGAAGAAAGGGCCAC
ATGAATTCTGTTCACAGCATACGCTTTATATTAAGGATGGCGACGATGGTTACTTCCTTC
CTTATCCAGACCCTTCAAGAATTTTGTCTGCCGGTTGCTTTGTAGATGATATCGTTAAGA
CTGACGGTACACTCATGGTAGAGCGGTTTGTGTCTTTGGCTATAGATGCTTACCCTCTCA
CAAAGCATGAAGATATAGAATACCAGAATGTATTCTGGGTCTACTTACAGTATATAGAAA
AACTGTATAAAGACCTTACAGGACACATGCTTGACAGTTATTCTGTCATGCTATGTGGTG
ATAATTCTGCTAAGTTTTGGGAAGAGGCATTCTACAGAGATCTCTATAGTTCGCCTACCA
CTTTGCAGGCTGTCGGTTCATGCGTTGTATGCCATTCACAGACTTCCCTACGCTGTGGGA
CATGCATCCGTAGACCATTTCTCTGCTGTAAATGCTGCTATGATCATGTTATAGCAACTC
CACATAAGATGGTTTTGTCTGTTTCTCCTTACGTTTGTAATGCCCCTGGTTGTGGCGTTT
CAGACGTTACTAAGCTATATTTAGGTGGTATGAGCTACTTTTGTGTAGATCATAGACCTG
TGTGTAGTTTTCCACTTTGCGCTAATGGTCTTGTATTCGGCTTATACAAGAATATGTGCA
CAGGTAGTCCTTCTATAGTTGAATTTAATAGGTTGGCTACCTGTGACTGGACTGAAAGTG
GTGATTACACCCTTGCCAATACTACAACAGAACCACTCAAACTTTTTGCTGCTGAGACTT
TACGTGCCACTGAAGAGGCGTCTAAGCAGTCTTATGCTATTGCCACCATCAAAGAAATTG
TTGGTGAGCGCCAACTATTACTTGTGTGGGAGGCTGGCAAGTCCAAACCACCACTCAATC
GTAATTATGTTTTTACTGGTTATCATATAACCAAAAATAGTAAAGTGCAGCTCGGTGAGT
ACATCTTCGAGCGCATTGATTATAGTGATGCTGTATCCTACAAGTCTAGTACAACGTATA
AACTGACTGTAGGTGACATCTTCGTACTTACCTCTCACTCTGTGGCTACCTTGACGGCGC
CCACAATTGTGAATCAAGAGAGGTATGTTAAAATnTACTGGGTTGTACCCAACCATTACG
GTACCTGAAGAGTTCGCAAGTCATGTTGCCAACTTCCAAAAATCAGGTTATAGTAAATAT
GTCACTGTTCAGGGACCACCTGGCACTGGCAAAAGTCATTTTGCTATAGGGTTAGCGATT
TACTACCCTACAGCACGTGTTGTTTATACAGCATGTTCACACGCAGCTGTTGATGCTTTG
TGTGAAAAAGCTTTTAAATATTTGAACATTGCTAAATGTTCCCGTATCATTCCTGCAAAG
GCACGTGTTGAGTGCTATGACAGGTTTAAAGTTAATGAGACAAATTCTCAATATTTGTTT
AGTACTATTAATGCTCTACCAGAAACTTCTGCCGATATTCTGGTGGTTGATGAGGTTAGT
ATGTGCACTAATTATGATCTTTCAATTATTAATGCACGTATTAAAGCTAAGCACATTGTC
TATGTAGGAGATCCAGCACAGTTGCCAGCTCCTAGGACTTTGTTGACTAGAGGCACATTG
GAACCAGAAAATTTCAATAGTGTCACTAGATTGATGTGTAACTTAGGTCCTGACATATTT
TTAAGTATGTGCTACAGGTGTCCTAAGGAAATAGTAAGCACTGTGAGCGCTCTTGTCTAC
AATAATAAATTGTTAGCCAAGAAGGAGCTTTCAGGCCAGTGCTTTAAAATACTCTATAAG
GGCAATGTGACGCATGATGCTAGCTCTGCCATTAATAGACCACAACTCACATTTGTGAAG
AATTTTATTACTGCCAATCCGGCATGGAGTAAGGCAGTCTTTATTTCGCCTTATAATTCA
CAGAATGCTGTGGCTCGTTCAATGCTGGGTCTTACTACTCAGACTGTTGATTCCTCACAG
GGTTCAGAATACCAGTACGTTATCTTCTGTCAAACAGCAGATACGGCACATGCTAACAAC
ATTAACAGATTTAATGTTGCAATCACTCGTGCCCAAAAAGGTATTCTTTGTGTTATGACA
TCTCAGGCACTCTTTGAGTCCTTAGAGTTTACTGAATTGTCTTTTACTAATTACAAGCTC
CAGTCTCAGATTGTAACTGGCCTTTTTAAAGATTGCTCTAGAGAAACTTCTGGCCTCTCA
CCTGCTTATGCACCAACATACGTTAGTGTTGATGACAAGTATAAGACGAGTGATGAGCTT
TGCGTGAATCTTAATTTACCCGCAAATATCCCATACTCTCGTGTTATTTCCAGGATGGGC
TTTAAACTCGATGCAACAGTTCCTGGATATCCTAAGCTTTTCATTACTCGTGAAGAGGCT
GTAAGGCAAGTTCGAAGCTGGATAGGCTTCGATGTTGAGGGTGCTCATGCTTCCCGTAAT
GCATGTGGCACCAATGTGCCTCTACAATTAGGATTTTCAACTGGTGTGAACTTTGTTGTT
CAGCCAGTTGGTGTTGTAGACACTGAGTGGGGTAACATGTTAACGGGCATTGCTGCCCGT
CCTCCACCAGGTGAACAGTTTAAGCACCTCGTGCCTCTTATGCATAAGGGGGCTGCGTGG
CCTATTGTTAGACGACGTATAGTGCAAATGTTGTCAGACACTTTAGACAAATTGTCTGAT
TACTGTACGTTTGTTTGTTGGGCTCATGGCTTTGAATTAACGTCTGCATCATACTTTTGC
AAGATAGGTAAGGAACAGAAGTGTTGCATGTGCAATAGACGCGCTGCAGCGTACTCTTCA
CCTCTGCAATCTTATGCCTGCTGGACTCATTCCTGCGGTTATGATTATGTCTACAACCCT
TTCTTTGTCGATGTTCAACAGTGGGGTTATGTAGGCAATCTTGCTACTAATCACGATCGT
TATTGCTCTGTCCATCAAGGAGCTCATGTGGCTTCTAATGATGCAATAATGACTCGTTGT
TTAGCTATTCATTCTTGTTTTATAGAACGTGTGGATTGGGATATAGAGTATCCTTATATC
TCACATGAAAAGAAATTGAATTCCTGTTGTAGAATCGTTGAGCGCAACGTCGTACGTGCT
GCTCTTCTTGCCGGTTCATTTGACAAAGTCTATGATATTGGCAATCCTAAAGGAATTCCT
ATTGTTGATGACCCTGTGGTTGATTGGCATTATTTTGATGCACAGCCCTTGACCAGAAAG
GTACAACAGCTTTTCTATACAGAGGACATGGCCTCAAGATTTGCTGATGGGCTCTGCTTA
TTTTGGAACTGTAATGTACCAAAATATCCTAATAATGCAATTGTATGCAGGTTTGACACA
CGTGTGCATTCTGAGTTCAATTTGCCAGGTTGTGATGGCGGTAGTTTGTATGTTAACAAG
CACGCTTTTCATACACCAGCATATGATGTGAGTGCATTCCGTGATCTGAAACCTTTACCA
TTCTTTTATTATTCTACTACACCATGTGAAGTGCATGGTAATGGTAGTATGATAGAGGAT
ATTGATTATGTACCCCTAAAATCTGCAGTCTGTATTACAGCTTGTAATTTAGGGGGCGCT
GTTTGTAGGAAGCATGCTACAGAGTACAGAGAGTATATGGAAGCATATAATCTTGTCTCT
GCATCAGGTTTCCGCCTTTGGTGTTATAAGACCTTTGATATTTATAATCTCTGGTCTACT
TTTACAAAAGTTCAAGGTTTGGAAAACATTGCTTTTAATGTTGTTAAACAAGGCCATTTT
ATTGGTGTTGAGGGTGAACTACCTGTAGCTGTAGTCAATGATAAGATCTTCACCAAGAGT
GGCGTTAATGACATTTGTATGTTTGAGAATAAAACCACTTTGCCTACTAATATAGCTTTT
GAACTCTATGCTAAGCGTGCTGTACGCTCGCATCCCGATTTCAAATTGCTACACAATTTA
CAAGCAGACATTTGCTACAAGTTCGTCCTTTGGGATTATGAACGTAGCAATATTTATGGT
ACTGCTACTATTGGTGTATGTAAGTACACTGATATTGATGTTAATTCAGCTTTGAATATA
TGTTTTGACATACGCGATAATGGTTCATTGGAGAAGTTCATGTCTACTCCCAATGCCATC
TTTATTTCTGATAGAAAAATTAAGAAATACCCTTGTATgGTAGGTCCTGATTATGCTTAC
TTCAATGGTGCTATCATCCGTGATAGTGATGTTGTTAAACAACCAGTGAAGTTCTACTTG
TATAAGAAAGTCAATAATGAGTTTATTGATCCTACTGAGTGTATTTACACTCAGAGTCGC
TCTTGTAGTGACTTCCTACCCCTGTCTGACATGGAGAAAGACTTTCTATCTTTTGATAGT
GATGTTTTCATTAAGAAGTATGGCTTGGAAAACTATGCTTTTGAGCACGTAGTCTATGGA
GACTTCTCTCATACTACGTTAGGCGGTCTTCACTTGCTTATTGGTTTATACAAGAAGCAA
CAGGAAGGTCATATTATTATGGAAGAAATGCTAAAAGGTAGCTCAACTATTCATAACTAT
TTTATTACTGAGACTAACACAGCGGCTTTTAAGGCGGTGTGTTCTGTTATAGATTTAAAG
CTTGACGACTTTGTTATGATTTTAAAGAGTCAAGACCTTGGCGTAGTATCCAAGGTTGTC
AAGGTTCCTATTGACTTAACAATGATTGAGTTTATGTTATGGTGTAAGGATGGACAGGTT
CAAACCTTCTACCCTCGACTCCAGGCTTCTGCAGATTGGAAACCTGGTCATGCAATGCCA
TCCCTCTTTAAAGTTCAAAATGTAAACCTTGAACGTTGTGAGCTTGCTAATTACAAGCAA
TCTATTCCTATGCCTCGCGGTGTGCACATGAACATCGCTAAATATATGCAATTGTGCCAG
TATTTAAATACTTGCACATTAGCCGTGCCTGCCAATATGCGTGTTATACATTTTGGCGCT
GGTTCTGATAAAGGTATCGCTCCTGGTACATCAGTTTTACGACAGTGGCTTCCTACAGAT
GCCATTATTATAGATAATGATTTAAATGAGTTCGTGTCAGATGCTGACATAACTTTATTT
GGAGATTGTGTAACTGTACGTGTCGGCCAACAAGTGGATCTTGTTATTTCCGACATGTAT
GATCCTACTACTAAGAATGTAACAGGTAGTAATGAGTCAAAGGCTTTATTCTTTACTTAC
CTGTGTAACCTCATTAATAATAATCTTGCTCTTGGTGGGTCTGTTGCTATTAAAATAACA
GAACACTCTTGGAGCGTTGAACTTTATGAACTTATGGGAAAATTTGCTTGGTGGACTGTT
TTCTGCACCAATGCAAATGCATCCTCATCTGAAGGATTCCTCTTAGGTATTAATTACTTG
GGTACTATTAAAGAAAATATAGATGGTGGTGCTATGCACGCCAACTATATATTTTGGAGA
AATTCCACTCCTATGAATCTGAGTACTTACTCACTTTTTGATTTATCCAAGTTTCAATTA
AAATTAAAAGGAACACCAGTTCTTCAATTAAAGGAGAGTCAAATTAACGAACTCGTAATA
TCTCTCCTGTCGCAGGGTAAGTTACTTATCCGTGACAATGATACACTCAGTGTTTCTACT
GATGTTCTTGTTAACACCTACAGAAAGTTACGTTGATGTAGGGCCAGATTCTGTTAAGTC
TGCTTGTATTGAGGTTGATATACAACAGACTTTCTTTGATAAAACTTGGCCTAGGCCAAT
TGATGTTTCTAAGGCTGACGGTATTATATACCCTCAAGGCCGTACATATTCTAACATAAC
TATCACTTATCAAGGTCTTTTTCCCTATCAGGGAGACCATGGTGATATGTATGTCTACTC
TGCAGGACATGCTACAGGCACAACTCCACAAAAGTTGTTTGTAGCTAACTATTCTCAGGA
CGTCAAACAGTTTGCTAATGGGTTTGTCGTCCGTATAGGAGCAGCTGCCAATTCCACTGG
CACTGTTATTATTAGCCCATCTACCAGCGCTACTATACGAAAAATTTACCCTGCTTTTAT
GCTGGGTTCTTCAGTTGGTAATTTCTCAGATGGTAAAATGGGCCGCTTCTTCAATCATAC
TCTAGTTCTTTTGCCCGATGGATGTGGCACTTTACTTAGAGCTTTTTATTGTATTCTAGA
GCCTCGCTCTGGAAATCATTGTCCTGCTGGCAATTCCTATACTTCTTTTGCCACTTATCA
CACTCCTGCAACAGATTGTTCTGATGGCAATTACAATCGTAATGCCAGTCTGAACTCTTT
TAAGGAGTATTTTAATTTACGTAACTGCACCTTTATGTACACTTATAACATTACCGAAGA
TGAGATTTTAGAGTGGTTTGGCATTACACAAACTGCTCAAGGTGTTCACCTCTTCTCATC
TCGGTATGTTGATTTGTACGGCGGCAATATGTTTCAATTTGCCACCTTGCCTGTTTATGA
TACTATTAAGTATTATTCTATCATTCCTCACAGTATTCGTTCTATCCAAAGTGATAGAAA
AGCTTGGGCTGCCTTCTACGTATATAAACTTCAACCGTTAACTTTCCTGTTGGATTTTTC
TGTTGATGGTTATATACGCAGAGCTATAGACTGTGGTTTTAATGATTTGTCACAACTCCA
CTGCTCATATGAATCCTTCGATGTTGAATCTGGAGTTTATTCAGTTTCGTCTTTCGAAGC
AAAACCTTCTGGCTCAGTTGTGGAACAGGCTGAAGGTGTTGAATGTGATTTTTCACCTCT
TCTGTCTGGCACACCTCCTCAGGTTTATAATTTCAAGCGTTTGGTTTTTACCAATTGCAA
TTATAATCTTACCAAATTGCTTTCACTTTTTTCTGTGAATGATTTTACTTGTAGTCAAAT
ATCTCCAGCAGCAATTGCTAGCAACTGTTATTCTTCACTGATTTTGGATTATTTTTCATA
CCCACTTAGTATGAAATCCGATCTCAGTGTTAGTTCTGCTGGTCCAATATCCCAGTTTAA
TTATAAACAGTCCTTTTCTAATCCCACATGTTTGATTTTAGCGACTGTTCCTCATAACCT
TACTACTATTACTAAGCCTCTTAAGTACAGCTATATTAACAAGTGCTCTCGTCTTCTTTC
TGATGATCGTACTGAAGTACCTCAGTTAGTGAACGCTAATCAATACTCACCCTGTGTATC
CATTGTCCCATCCACTGTGTGGGAAGACGGTGATTATTATAGGAAACAACTATCTCCACT
TGAAGGTGGTGGCTGGCTTGTTGCTAGTGGCTCAACTGTTGCCATGACTGAGCAATTACA
GATGGGCTTTGGTATTACAGTTCAATATGGTACAGACACCAATAGTGTTTGCCCCAAGCT
TGAATTTGCTAATGACACAAAAATTGCCTCTCAATTAGGCAATTGCGTGGAATATTCCCT
CTATGGTGTTTCGGGCCGTGGTGTTTTTCAGAATTGCACAGCTGTAGGTGTTCGACAGCA
GCGCTTTGTTTATGATGCGTACCAGAATTTAGTTGGCTATTATTCTGATGATGGCAACTA
CTACTGTTTGCGTGCTTGTGTTAGTGTTCCTGTTTCTGTCATCTATGATAAAGAAACTAA
AACCCACGCTACTCTATTTGGTAGTGTTGCATGTGAACACATTTCCTCTACCATGTCTCA
ATACTCCCGTTCTACGCGATCAATGCTTAAACGGCGAGATTCTACATATGGTCCCCTTCA
GACACCTGTTGGTTGTGTCCTAGGACTTGTTAATTCCTCTTTGTTCGTAGAGGACTGCAA
GTTGCCTCTTGGTCAATCTCTCTGTGCTCTTCCTGACACACCTAGTACTCTCACACCTCG
CAGTGTGCGCTCTGTTCCAGGTGAAATGCGCTTGGCATCCATTGCTTTTAATCATCCTAT
TCAGGTTGATCAACTTAATAGTAGTTATTTTAAATTAAGTATACCTACTAATTTTTCCTT
TGGTGTGACTCAGGAGTACATTCAGACAACCATTCAGAAAGTTACTGTTGATTGTAAACA
GTACGTTTGCAATGGTTTCCAGAAGTGTGAGCAATTACTGCGCGAGTATGGCCAGTTTTG
TTCCAAAATAAACCAGGCTCTCCATGGTGCCAATTTACGCCAGGATGATTCTGTACGTAA
TTTGTTTGCGAGCGTGAAAAGCTCTCAATCATCTCCTATCATACCAGGTTTTGGAGGTGA
CTTTAATTTGACACTTCTAGAACCTGTTTCTATATCTACTGGCAGTCGTAGTGCACGTAG
TGCTATTGAGGATTTGCTATTTGACAAAGTCACTATAGCTGATCCTGGTTATATGCAAGG
TTACGATGATTGTATGCAGCAAGGTCCAGCATCAGCTCGTGATCTTATTTGTGCTCAATA
TGTGGCTGGTTATAAAGTATTACCTCCTCTTATGGATGTTAATATGGAAGCCGCGTACAC
TTCATCTTTGCTTGGCAGCATAGCAGGTGTTGGCTGGACTGCTGGCTTATCCTCCTTTGC
TGCTATTCCATTTGCACAGAGTATYTTTTATAGGTTAAACGGTGTTGGCATTACTCAACA
GGTTCTTTCAGAGAACCAAAAGCTTATTGCCAATAAGTTTAATCAGGCTCTGGGAGCTAT
GCAAACAGGCTTCACTACAACTAATGAAGCTTTTCGGAAGGTTCAGGATGCTGTGAACAA
CAATGCACAGGCTCTATCCAAATTAGCTAGCGAGCTATCTAATACTTTTGGTGCTATTTC
CGCCTCTATTGGAGACATCATACAACGTCTTGATGTTCTCGAACAGGACGCCCAAATAGA
CAGACTTATTAATGGCCGTTTGACAACACTAAATGCTTTTGTTGCACAGCAGCTTGTTCG
TTCCGAATCAGCTGCTCTTTCCGCTCAATTGGCTAAAGATAAAGTCAATGAGTGTGTCAA
GGCACAATCCAAGCGTTCTGGATTTTGCGGTCAAGGCACACATATAGTGTCCTTTGTTGT
AAATGCCCCTAATGGCCTTTACTTTATGCATGTTGGTTATTACCCTAGCAACCACATTGA
GGTTGTTTCTGCTTATGGTCTTTGCGATGCAGCTAACCCTACTAATTGTATAGCCCCTGT
TAATGGCTACTTTATTAAAACTAATAACACTAGGATTGTTGATGAGTGGTCATATACTGG
CTCGTCCTTCTATGCACCTGAGCCCATCACCTCTCTTAATACTAAGTATGTTGCACCACA
GGTGACATACCAAAACATTTCTACTAACCTCCCTCCTCCTCTTCTCGGCAATTCCACCGG
GATTGACTTCCAAGATGAGTTGGATGAGTTTTTCAAAAATGTTAGCACCAGTATACCTAA
TTTTGGTTCTCTAACACAGATTAATACTACATTACTCGATCTTACCTACGAGATGTTGTC
TCTTCAACAAGTTGTTAAAGCCCTTAATGAGTCTTACATAGACCTTAAAGAGCTTGGCAA
TTATACTTATTACAACAAATGGCCGTGGTACATTTGGCTTGGTTTCATTGCTGGGCTTGT
TGCCTTAGCTCTATGCGTCTTCTTCATACTGTGCTGCACTGGTTGTGGCACAAACTGTAT
GGGAAAACTTAAGTGTAATCGTTGTTGTGATAGATACGAGGAATACGACCTCGAGCCGCA
TAAGGTTCATGTTCACTAATTAACGAACTATCAATGAGAGTTCAAAGACCACCCACTCTC
TTGTTAGTGTTCTCACTCTCTTTTTTGGTCACTGCATTTTCAAAACCTCTCTATGTACCT
GAGCATTGTCAGAATTATTCTGGTTGCATGCTTAGGGCTTGTATTAAAACTGCCCAAGCT
GATACAGCTGGTCTTTATACAAATTTTCGAATTGACGTCCCATCTGCAGAATCAACTGGT
ACTCAATCAGTTTCTGTCGATCGTGAGTCTACTTCAACTCATGATGGTCTTACCGAACAT
GTTACTAGTGTGAATCTTTTTGACGTTGGTTACTCAGTTAATTAACGAACTCTATGGATT
ACGTGTCTCTGCTTAATCAAATTTGGCAGAAGTACCTTAATTCACCGTATACTACTTGTT
TGTATATCCCTAAACCCACAGCTAAGTATACACCTTTAGTTGGCACTTCATTGCACCCTG
TGCTGTGGAACTGTCAGCTATCCTTTGCTGGTTATACTGAATCTGCTGTTAATTCTACAA
AAGCTTTGGCCAAACAGGACGCAGCTCAGCGAATCGCTTGGTTGCTACATAAGGATGGAG
GAATCCCTGACGGATGTTCCCTCTACCTCCGGCACTCAAGTTTATTCGCGCAAAGCGAGG
AAGAGGAGTCATTCTCCAACTAAGAAACTGCGCTACGTTAAGCGTAGATTTTCTCTTCTG
CGCCCTGAAGACCTTAGTGTTATTGTCCAACCAACACACTATGTCAGGGTTACATTTTCA
GACCCCAACATGTGGTATCTACGTTCGGGTCATCATTTACACTCAGTTCACAATTGGCTT
AAACCTTATGGCGGCCAACCTGTTTCTGAGTACCATATTACTCTAGCTTTGCTAAATCTC
ACTGATGAAGATTTAGCTAGAGATTTTTCACCCATTGCGCTCTTTTTGCGCAATGTCAGA
TTTGAGCTACATGAGTTCGCCTTGCTGCGCAAAACTCTTGTTCTTAATGCATCAGAGATC
TACTGTGCTAACATACATAGATTTAAGCCTGTGTATAGAGTTAACACGGCAATCCCTACT
ATTAAGGATTGGCTTCTCGTTCAGGGATTTTCCCTTTACCATAGTGGCCTCCCTTTACAT
ATGTCAATCTCTAAATTGCATGCACTGGATGATGTTACTCGCAATTACATCATTACAATG
CCATGCTTTAGAACTTATCCTCAACAAATGTTTGTTACTCCTTTGGCCGTAGATGTTGTC
TCCATACGGTCTTCCAATCAGGGTAATAAACAAATTGTTCATTCTTACCCCATTTTACAT
CATCCAGGATTTTAACGAACTATGGCTTTCTCGGCGTCTTTATTTAAACCCGTCCAGCTA
GTCCCAGTTTCTCCTGCATTTCATCGCATTGAGTCTACTGACTCTATTGTTTTCACATAC
ATTCCTGCTAGCGGCTATGTAGCTGCTTTAGCTGTCAATGTGTGTCTCATTCCCCTATTA
TTACTGCTACGTCAAGATACTTGTCGTCGCAGCATTATCAGAACTATGGTTCTCTATTTC
CTTGTTCTTTATAACTTTTTATTAGCCATTGTACTAGTCAATGGTGTACATTATCCAACT
GGAAGTTGCCTGATAGCCTTCTTAGTTATCCTCATAATACTTTGGTTTGTAGATAGAATT
CGTTTCTGTCTCATGCTGAATTCCTACATTCCACTGTTTGACATGCGTTCTCACTTTATT
CGTGTTAGTACAGTTTCTTCTCATGGTATGGTCCCTGTCATACACACCAAACCATTATTT
ATTAGAAACTTCGATCAGCGTTGCAGCTGTTCTCGTTGTTTTTATTTGCACTCTTCTACT
TATATAGAGTGCACTTATATTAGCCGTTTTAGTAAGATTAGCCTAGTTTCTGTAACTGAC
TTCTCCTTAAACGGCAATGTTTCCACTGTTTTCGTGCCTGCAACGCGCGATTCAGTTCCT
CTTCACATAATCGCCCCGAGCTCGCTTATCGTTTAAGCAGCTCTGCGCTACTATGGGTCC
CGTGTAGAGGCTAATCCATTAGTCTCTCTTTGGACATATGGAAAACGAACTATGTTACCC
TTTGTCCAAGAACGAATAGGGTTGTTCATAGTAAACTTTTTCATTTTTACCGTAGTATGT
GCTATAACACTCTTGGTGTGTATGGCTTTCCTTACGGCTACTAGATTATGTGTGCAATGT
ATGACAGGCTTCAATACCCTGTTAGTTCAGCCCGCATTATACTTGTATAATACTGGACGT
TCAGTCTATGTAAAATTCCAGGATAGTAAACCCCCTCTACCACCTGACGAGTGGGTTTAA
CGAACTCCTTCATAATGTCTAATATGACGCAACTCACTGAGGCGCAGATTATTGCCATTA
TTAAAGACTGGAACTTTGCATGGTCCCTGATCTTTCTCTTAATTACTATCGTACTACAGT
ATGGATACCCATCCCGTAGTATGACTGTCTATGTCTTTAAAATGTTTGTTTTATGGCTCC
TATGGCCATCTTCCATGGCGCTATCAATATTTAGCGCCATTTATCCAATTGATCTAGCTT
CCCAGATAATCTCTGGCATTGTAGCAGCTGTTTCAGCTATGATGTGGATTTCCTACTTTG
TGCAGAGTATCCGGCTGTTTATGAGAACTGGATCATGGTGGTCATTCAATCCTGAGACTA
ATTGCCTTTTGAACGTTCCAATTGGTGGTACAACTGTCGTACGTCCACTCGTAGAGGACT
CTACCAGTGTAACTGCTGTTGTAACCAATGGTCACCTCAAAATGGCTGGCATGCATTTCG
GTGCTTGTGACTACGACAGACTTCCTAATGAAGTCACCGTGGCCAAACCCAATGTGCTGA
TTGCTTTAAAAATGGTGAAGCGGCAAAGCTACGGAACTAATTCCGGCGTTGCCATTTACC
ATAGATATAAGGCAGGTAATTACAGGAGTCCGCCTATTACGGCGGATATTGAACTTGCAT
TGCTTCGAGCTTAGGCTCTTTAGTAAGAGTATCTTAATTGATTTTAACGAATCTCAATTT
CATTGTTATGGCATCCCCTGCTGCACCTCGTGCTGTTTCCTTTGCCGATAACAATGATAT
AACAAATACAAACCTGTCTCGAGGTAGAGGACGTAATCCAAAACCACGAGCTGCACCAAA
TAACACTGTCTCTTGGTACACTGGGCTTACCCAACACGGGAAAGTCCCTCTTACCTTTCC
ACCTGGGCAGGGTGTACCTCTTAATGCCAATTCCACCCCTGCGCAAAATGCTGGGTATTG
GCGGAGACAGGACAGAAAAATTAATACCGGGAATGGAATTAAGCAACTGGCTCCCAGGTG
GTACTTCTACTACACTGGAACTGGACCCGAAGCAGCACTCCCATTCCGGGCTGTTAAGGA
TGGCATCGTTTGGGTCCATGAAGATGGCGCCACTGATGCTCCTTCAACTTTTGGGACGCG
GAACCCTAACAATGATTCAGCTATTGTTACACAATTCGCGCCCGGTACTAAGCTTCCTAA
AAACTTCCACATTGAGGGGACTGGAGGCAATAGTCAATCATCTTCAAGAGCCTCTAGCGT
AAGCAGAAACTCTTCCAGATCTAGTTCACAAGGTTCAAGATCAGGAAACTCTACCCGCGG
CACTTCTCCAGGTCCATCTGGAATCGGAGCAGTAGGAGGTGATCTACTTTACCTTGATCT
TCTGAACAGACTACAAGCCCTTGAGTCTGGCAAAGTAAAGCAATCGCAGCCAAAAGTAAT
CACTAAGAAAGATGCTGCTGCTGCTAAAAATAAGATGCGCCACAAGCGCACTTCCACCAA
AAGTTTCAACATGGTGCAAGCTTTTGGTCTTCGCGGACCAGGAGACCTCCAGGGAAACTT
TGGTGATCTTCAATTGAATAAACTCGGCACTGAGGACCCACGTTGGCCCCAAATTGCTGA
GCTTGCTCCTACAGCCAGTGCTTTTATGGGTATGTCGCAATTTAAACTTACCCATCAGAA
CAATGATGATCATGGCAACCCTGTGTACTTCCTTCGGTACAGTGGAGCCATTAAACTTGA
CCCAAAGAATCCCAACTACAATAAGTGGTTGGAGCTTCTTGAGCAAAATATTGATGCCTA
CAAAACCTTCCCTAAGAAGGAAAAGAAACAAAAGGCACCAAAAGAAGAATCAACAGACCA
AATGTCTGAACCTCCAAAGGAGCAGCGTGTGCAAGGTAGCATCACTCAGCGCACTCGCAC
CCGTCCAAGTGTTCAGCCTGGTCCAATGATTGATGTTAACACTGATTAGTGTCACTCAAA
GTAACAAGATCGCGGCAATCGTTTGTGTTTGGTAACCCCATnCTCACCATCGCTTGTCCA
CTCTTGCACAGAATGGAATCATGTTGTAATTACAGTGCAATAAGGTAATTATAACCCATT
TAATTGATAGCTATGCTTTATTAAAGTGTGTAGCTGTAGAGAGAATGTTAAAGACTGTCA
CCTCTGCGTGATTGCAAGTGAACAGTGCCCCCCGGGAAGAGCTCTACAGTGTGAAATGTA
AATnAAAAATAGCTATTATTCAATTAGATTAGGCTAATTAGATGATTTGCAAAAAAAAAA
AAnnnnnnnnnnnnnnnnnnnnnnnnnnnnnnnn

>SARS_CONSENSUS
nnnnnnnATATTAGGTTTTTACCTACCCAGGAAAAGCCAACCAACCTCGATCTCTTGTAG
ATCTGTTCTCTAAACGnAACTTTAAAATCTGTGTAGCTGTCGCTCGGCTGCATGCCTAGT
GCACCTACGCAGTATAAACAATAATAAATTTTACTGTCGTTGACAAGAAACGAGTAACTC
GTCCCTCTTCTGCAGACTGCTTACGGTTTCGTCCGTGTTGCAGTCGATCATCAGCATACC
TAGGTTTCGTCCGGGTGTGACCGAAAGGTAAGATGGAGAGCCTTGTTCTTGGTGTCAACG
AGAAAACACACGTCCAACTCAGTTTGCCTGTCCTTCAGGTTAGAGACGTGCTAGTGCGTG
GCTTCGGGGACTCTGTGGAAGAGGCCCTATCGGAGGCACGTGAACACCTCAAAAATGGCA
CTTGTGGTCTAGTAGAGCTGGAAAAAGGCGTACTGCCCCAGCTTGAACAGCCCTATGTGT
TCATTAAACGTTCTGATGCCTTAAGCACCAATCACGGCCACAAGGTCGTTGAGCTGGTTG
CAGAAATGGACGGCATTCAGTACGGTCGTAGCGGTATAACACTGGGAGTACTCGTGCCAC
ATGTGGGCGAAACCCCAATTGCATACCGCAATGTTCTTCTTCGTAAGAACGGTAATAAGG
GAGCCGGTGGTCATAGCTATGGCATCGATCTAAAGTCTTATGACTTAGGTGACGAGCTTG
GCACTGATCCCATTGAAGATTATGAACAAAACTGGAACACTAAGCATGGCAGTGGTGCAC
TCCGTGAACTCACTCGTGAGCTCAATGGAGGTGCAGTCACTCGCTATGTCGACAACAATT
TCTGTGGCCCAGATGGGTACCCTCTTGATTGCATCAAAGATTTTCTCGCACGCGCGGGCA
AGTCAATGTGCACTCTTTCCGAACAACTTGATTACATCGAGTCGAAGAGAGGTGTCTACT
GCTGCCGTGACCATGAGCATGAAATTGCCTGGTTCACTGAGCGCTCTGATAAGAGCTACG
AGCACCAGACACCCTTCGAAATTAAGAGTGCCAAGAAATTTGACACTTTCAAAGGGGAAT
GCCCAAAGTTTGTGTTTCCTCTTAACTCAAAAGTCAAAGTCATTCAACCACGTGTTGAAA
AGAAAAAGACTGAGGGTTTCATGGGGCGTATACGCTCTGTGTACCCTGTTGCATCTCCAC
AGGAGTGTAACAATATGCACTTGTCTACCTTGATGAAATGTAATCATTGCGATGAAGTTT
CATGGCAGACGTGCGACTTTCTGAAAGCCACTTGTGAACATTGTGGCACTGAAAATTTAG
TTATTGAAGGACCTACTACATGTGGGTACCTACCTACTAATGCTGTAGTGAAAATGCCAT
GTCCTGCCTGTCAAGACCCAGAGATTGGACCTGAGCATAGTGTTGCAGATTATCACAACC
ACTCAAACATTGAAACTCGACTCCGCAAGGGAGGTAGGACTAGATGTTTTGGAGGCTGTG
TGTTTGCCTATGTTGGCTGCTATAATAAGCGTGCCTACTGGGTTCCTCGTGCTAGTGCTG
ATATTGGCTCAGGCCATACTGGCATTACTGGTGACAATGTGGAGACCTTGAATGAGGATC
TCCTTGAGATACTGAGTCGTGAACGTGTTAACATTAACATTGTTGGCGATTTTCATTTGA
ATGAAGAGGTTGCCATCATTTTGGCATCTTTCTCTGCTTCTACAAGTGCCTTTATTGACA
CTATAAAGAGTCTTGATTACAAGTCTTTCAAAACCATTGTTGAGTCCTGCGGTAACTATA
AAGTTACCAAGGGAAAGCCCGTAAAAGGTGCTTGGAACATTGGACAACAGAGATCAGTTT
TAACACCACTGTGTGGTTTTCCCTCACAGGCTGCTGGTGTTATCAGATCAATTTTTGCGC
GCACACTTGATGCAGCAAACCACTCAATTCCTGATTTGCAAAGAGCAGCTGTCACCATAC
TTGATGGTATTTCTGAACAGTCATTACGTCTTGTCGACGCCATGGTTTATACTTCAGACC
TGCTCACCAACAGTGTCATTATTATGGCATATGTAACTGGTGGTCTTGTACAACAGACTT
CTCAGTGGTTGTCTAATCTTTTGGGCACTACTGTTGAAAAACTCAGGCCTATCTTTGAAT
GGATTGAGGCGAAACTTAGTGCAGGAGTTGAATTTCTCAAGGATGCTTGGGAGATTCTCA
AATTTCTCATTACAGGTGTTTTTGACATCGTCAAGGGTCAAATACAGGTTGCTTCAGATA
ACATCAAGGATTGTGTAAAATGCTTCATTGATGTTGTTAACAAGGCACTCGAAATGTGCA
TTGATCAAGTCACTATCGCTGGCGCAAAGTTGCGATCACTCAACTTAGGTGAAGTCTTCA
TCGCTCAAAGCAAGGGACTTTACCGTCAGTGTATACGTGGCAAGGAGCAGCTGCAACTAC
TCATGCCTCTTAAGGCACCAAAAGAAGTAACCTTTCTTGAAGGTGATTCACATGACACAG
TACTTACCTCTGAGGAGGTTGTTCTCAAGAACGGTGAACTCGAAGCACTCGAGACGCCCG
TTGATAGCTTCACAAATGGAGCTATCGTTGGCACACCAGTCTGTGTAAATGGCCTCATGC
TCTTAGAGATTAAGGACAAAGAACAATACTGCGCATTGTCTCCTGGTTTACTGGCTACAA
ACAATGTCTTTCGCTTAAAAGGGGGTGCACCAATTAAAGGTGTAACCTTTGGAGAAGATA
CTGTTTGGGAAGTTCAAGGTTACAAGAATGTGAGAATCACATTTGAGCTTGATGAACGTG
TTGACAAAGTGCTTAATGAAAAGTGCTCTGTCTACACTGTTGAATCCGGTACCGAAGTTA
CTGAGTTTGCATGTGTTGTAGCAGAGGCTGTTGTGAAGACTTTACAACCAGTTTCTGATC
TCCTTACCAACATGGGTATTGATCTTGATGAGTGGAGTGTAGCTACATTCTACTTATTTG
ATGATGCTGGTGAAGAAAACTTTTCATCACGTATGTATTGTTCCTTTTACCCTCCAGATG
AGGAAGAAGAGGACGATGCAGAGTGTGAGGAAGAAGAAATTGATGAAACCTGTGAACATG
AGTACGGTACAGAGGATGATTATCAAGGTCTCCCTCTGGAATTTGGTGCCTCAGCTGAAA
CAGTTCGAGTTGAGGAAGAAGAAGAGGAAGACTGGCTGGATGATACTACTGAGCAATCAG
AGATTGAGCCAGAACCAGAACCTACACCTGAAGAACCAGTTAATCAGTTTACTGGTTATT
TAAAACTTACTGACAATGTTGCCATTAAATGTGTTGACATCGTTAAGGAGGCACAAAGTG
CTAATCCTATGGTGATTGTAAATGCTGCTAACATACACCTGAAACATGGTGGTGGTGTAG
CAGGTGCACTCAACAAGGCAACCAATGGTGCCATGCAAAAGGAGAGTGATGATTACATTA
AGCTAAATGGCCCTCTTACAGTAGGAGGGTCTTGTTTGCTTTCTGGACATAATCTTGCTA
AGAAGTGTCTGCATGTTGTTGGACCTAACCTAAATGCAGGTGAGGACATCCAGCTTCTTA
AGGCAGCATATGAAAATTTCAATTCACAGGACATCTTACTTGCACCATTGTTGTCAGCAG
GCATATTTGGTGCTAAACCACTTCAGTCTTTACAAGTGTGCGTGCAGACGGTTCGTACAC
AGGTTTATATTGCAGTCAATGACAAAGCTCTTTATGAGCAGGTTGTCATGGATTATCTTG
ATAACCTGAAGCCTAGAGTGGAAGCACCTAAACAAGAGGAGCCACCAAACACAGAAGATT
CCAAAACTGAGGAGAAATCTGTCGTACAGAAGCCTGTCGATGTGAAGCCAAAAATTAAGG
CCTGCATTGATGAGGTTACCACAACACTGGAAGAAACTAAGTTTCTTACCAATAAGTTAC
TCTTGTTTGCTGATATCAATGGTAAGCTTTACCATGATTCTCAGAACATGCTTAGAGGTG
AAGATATGTCTTTCCTTGAGAAGGATGCACCTTACATGGTAGGTGATGTTATCACTAGTG
GTGATATCACTTGTGTTGTAATACCCTCCAAAAAGGCTGGTGGCACTACTGAGATGCTCT
CAAGAGCTTTGAAGAAAGTGCCAGTTGATGAGTATATAACCACGTACCCTGGACAAGGAT
GTGCTGGTTATACACTTGAGGAAGCTAAGACTGCTCTTAAGAAATGCAAATCTGCATTTT
ATGTACTACCTTCAGAAGCACCTAATGCTAAGGAAGAGATTCTAGGAACTGTATCCTGGA
ATTTGAGAGAAATGCTTGCTCATGCTGAAGAGACAAGAAAATTAATGCCTATATGCATGG
ATGTTAGAGCCATAATGGCAACCATCCAACGTAAGTATAAAGGAATTAAAATTCAAGAGG
GCATCGTTGACTATGGTGTCCGATTCTTCTTTTATACTAGTAAAGAGCCTGTAGCTTCTA
TTATTACGAAGCTGAACTCTCTAAATGAGCCGCTTGTCACAATGCCAATTGGTTATGTGA
CACATGGTTTTAATCTTGAAGAGGCTGCGCGCTGTATGCGTTCTCTTAAAGCTCCTGCCG
TAGTGTCAGTATCATCACCAGATGCTGTTACTACATATAATGGATACCTCACTTCGTCAT
CAAAGACATCTGAGGAGCACTTTGTAGAAACAGTTTCTTTGGCTGGCTCTTACAGAGATT
GGTCCTATTCAGGACAGCGTACAGAGTTAGGTGTTGAATTTCTTAAGCGTGGTGACAAAA
TTGTGTACCACACTCTGGAGAGCCCCGTCGAGTTTCATCTTGACGGTGAGGTTCTTTCAC
TTGACAAACTAAAGAGTCTCTTATCCCTGCGGGAGGTTAAGACTATAAAAGTGTTCACAA
CTGTGGACAACACTAATCTCCACACACAGCTTGTGGATATGTCTATGACATATGGACAGC
AGTTTGGTCCAACATACTTGGATGGTGCTGATGTTACAAAAATTAAACCTCATGTAAATC
ATGAGGGTAAGACTTTCTTTGTACTACCTAGTGATGACACACTACGTAGTGAAGCTTTCG
AGTACTACCATACTCTTGATGAGAGTTTTCTTGGTAGGTACATGTCTGCTTTAAACCACA
CAAAGAAATGGAAATTTCCTCAAGTTGGTGGTTTAACTTCAATTAAATGGGCTGATAACA
ATTGTTATTTGTCTAGTGTTTTATTAGCACTTCAACAGCTTGAAGTCAAATTCAATGCAC
CAGCACTTCAAGAGGCTTATTATAGAGCCCGTGCTGGTGATGCTGCTAACTTTTGTGCAC
TCATACTCGCTTACAGTAATAAAACTGTTGGCGAGCTTGGTGATGTCAGAGAAACTATGA
CCCATCTTCTACAGCATGCTAATTTGGAATCTGCAAAGCGAGTTCTTAATGTGGTGTGTA
AACATTGTGGTCAGAAAACTACTACCTTAACGGGTGTAGAAGCTGTGATGTATATGGGTA
CTCTATCTTATGATAATCTTAAGACAGGTGTTTCCATTCCATGTGTGTGTGGTCGTGATG
CTACACAATATCTAGTACAACAAGAGTCTTCTTTTGTTATGATGTCTGCACCACCTGCTG
AGTATAAATTACAGCAAGGTACATTCTTATGTGCGAATGAGTACACTGGTAACTATCAGT
GTGGTCATTACACTCATATAACTGCTAAGGAGACCCTCTATCGTATTGACGGAGCTCACC
TTACAAAGATGTCAGAGTACAAAGGACCAGTGACTGATGTTTTCTACAAGGAAACATCTT
ACACTACAACCATCAAGCCTGTGTCGTATAAACTCGATGGAGTTACTTACACAGAGATTG
AACCAAAATTGGATGGGTATTATAAAAAGGATAATGCTTACTATACAGAGCAGCCTATAG
ACCTTGTACCAACTCAACCATTACCAAATGCGAGTTTTGATAATTTCAAACTCACATGTT
CTAACACAAAATTTGCTGATGATTTAAATCAAATGACAGGCTTCACAAAGCCAGCTTCAC
GAGAGCTATCTGTCACATTCTTCCCAGACTTGAATGGCGATGTAGTGGCTATTGACTATA
GACACTATTCAGCGAGTTTCAAGAAAGGTGCTAAATTACTGCATAAGCCAATTGTTTGGC
ACATTAACCAGGCTACAACCAAGACAACGTTCAAACCAAACACTTGGTGTTTACGTTGTC
TTTGGAGTACAAAGCCAGTAGATACTTCAAATTCATTTGAAGTTCTGGCAGTAGAAGACA
CACAAGGAATGGACAATCTTGCTTGTGAAAGTCAACAACCCACCTCTGAAGAAGTAGTGG
AAAATCCTACCATACAGAAGGAAGTCATAGAGTGTGACGTGAAAACTACCGAAGTTGTAG
GCAATGTCATACTTAAACCATCAGATGAAGGTGTTAAAGTAACACAAGAGTTAGGTCATG
AGGATCTTATGGCTGCTTATGTGGAAAACACAAGCATTACCATTAAGAAACCTAATGAGC
TTTCACTAGCCTTAGGTTTAAAAACAATTGCCACTCATGGTATTGCTGCAATTAATAGTG
TTCCTTGGAGTAAAATTTTGGCTTATGTCAAACCATTCTTAGGACAAGCAGCAATTACAA
CATCAAATTGCGCTAAGAGATTAGCACAACGTGTGTTTAACAATTATATGCCTTATGTGT
TTACATTATTGTTCCAATTGTGTACTTTTACTAAAAGTACCAATTCTAGAATTAGAGCTT
CACTACCTACAACTATTGCTAAAAATAGTGTTAAGAGTGTTGCTAAATTATGTTTGGATG
CCGGCATTAATTATGTGAAGTCACCCAAATTTTCTAAATTGTTCACAATCGCTATGTGGC
TATTGTTGTTAAGTATTTGCTTAGGTTCTCTAATCTGTGTAACTGCTGCTTTTGGTGTAC
TCTTATCTAATTTTGGTGCTCCTTCTTATTGTAATGGCGTTAGAGAATTGTATCTTAATT
CGTCTAACGTTACTACTATGGATTTCTGTGAAGGTTCTTTTCCTTGCAGCATTTGTTTAA
GTGGATTAGACTCCCTTGATTCTTATCCAGCTCTTGAAACCATTCAGGTGACGATTTCAT
CGTACAAGCTAGACTTGACAATTTTAGGTCTGGCCGCTGAGTGGGTTTTGGCATATATGT
TGTTCACAAAATTCTTTTATTTATTAGGTCTTTCAGCTATAATGCAGGTGTTCTTTGGCT
ATTTTGCTAGTCATTTCATCAGCAATTCTTGGCTCATGTGGTTTATCATTAGTATTGTAC
AAATGGCACCCGTTTCTGCAATGGTTAGGATGTACATCTTCTTTGCTTCTTTCTACTACA
TATGGAAGAGCTATGTTCATATCATGGATGGTTGCACCTCTTCGACTTGCATGATGTGCT
ATAAGCGCAATCGTGCCACACGCGTTGAGTGTACAACTATTGTTAATGGCATGAAGAGAT
CTTTCTATGTCTATGCAAATGGAGGCCGTGGCTTCTGCAAGACTCACAATTGGAATTGTC
TCAATTGTGACACATTTTGCACTGGTAGTACATTCATTAGTGATGAAGTTGCTCGTGATT
TGTCACTCCAGTTTAAAAGACCAATCAACCCTACTGACCAGTCATCGTATATTGTTGATA
GTGTTGCTGTGAAAAATGGCGCGCTTCACCTCTACTTTGACAAGGCTGGTCAAAAGACCT
ATGAGAGACATCCGCTCTCCCATTTTGTCAATTTAGACAATTTGAGAGCTAACAACACTA
AAGGTTCACTGCCTATTAATGTCATAGTTTTTGATGGCAAGTCCAAATGCGACGAGTCTG
CTTCTAAGTCTGCTTCTGTGTACTACAGTCAGCTGATGTGCCAACCTATTCTGTTGCTTG
ACCAAGnTCTTGTATCAGACGTTGGAGATAGTACTGAAGTTTCCGTTAAGATGTTTGATG
CTTATGTCGACACCTTTTCAGCAACTTTTAGTGTTCCTATGGAAAAACTTAAGGCACTTG
TTGCTACAGCTCACAGCGAGTTAGCAAAGGGTGTAGCTTTAGATGGTGTCCTTTCTACAT
TCGTGTCAGCTGCCCGACAAGGTGTTGTTGATACCGATGTTGACACAAAGGATGTTATTG
AATGTCTCAAACTTTCACATCACTCTGACTTAGAAGTGACAGGTGACAGTTGTAACAATT
TCATGCTCACCTATAATAAGGTTGAAAACATGACGCCCAGAGATCTTGGCGCATGTATTG
ACTGTAATGCAAGGCATATCAATGCCCAAGTAGCAAAAAGTCACAATGTTTCACTCATCT
GGAATGTAAAAGACTACATGTCTTTATCTGAACAGCTGCGTAAACAAATTCGTAGTGCTG
CCAAGAAGAACAACATACCTTTTAGACTAACTTGTGCTACAACTAGACAGGTTGTCAATG
TCATAACTACTAAAATCTCACTCAAGGGTGGTAAGATTGTTAGTACTTGTTTTAAACTTA
TGCTTAAGGCCACATTATTGTGCGTTCTTGCTGCATTGGTTTGTTATATCGTTATGCCAG
TACATACATTGTCAATCCATGATGGTTACACAAATGAAATCATTGGTTACAAAGCCATTC
AGGATGGTGTCACTCGTGACATCATTTCTACTGATGATTGTTTTGCAAATAAACATGCTG
GTTTTGACGCATGGTTTAGCCAGCGTGGnGGTTCATACAAAAATGACAAAAGCTGCCCTG
TAGTAGCTGCTATCATTACAAGAGAGATTGGTTTCATAGTGCCTGGCTTACCGGGTACTG
TGCTGAGAGCAATCAATGGTGACTTCTTGCATTTTCTACCTCGTGTTTTTAGTGCTGTTG
GCAACATTTGCTACACACCTTCCAAACTCATTGAGTATAGTGATTTTGCTACCTCTGCTT
GCGTTCTTGCTGCTGAGTGTACAATTTTTAAGGATGCTATGGGCAAACCTGTGCCATATT
GTTATGACACTAATTTGCTAGAGGGTTCTATTTCTTATAGTGAGCTTCGTCCAGACACTC
GTTATGTGCTTATGGATGGTTCCATCATACAGTTTCCTAACACTTACCTGGAGGGTTCTG
TTAGAGTAGTAACAACTTTTGATGCTGAGTACTGTAGACATGGTACATGCGAAAGGTCAG
AAGTAGGTATTTGCCTATCTACCAGTGGTAGATGGGTTCTTAATAATGAGCATTACAGAG
CTCTATCAGGAGTTTTCTGTGGTGTTGATGCGATGAATCTCATAGCTAACATCTTTACTC
CTCTTGTGCAACCTGTGGGTGCTTTAGATGTGTCTGCTTCAGTAGTGGCTGGTGGTATTA
TTGCCATATTGGTGACTTGTGCTGCCTACTACTTTATGAAATTCAGACGTGTTTTTGGTG
AGTACAACCATGTTGTTGCTGCTAATGCACTTTTGTTTTTGATGTCTTTCACTATACTCT
GTCTGGTACCAGCTTACAGCTTTCTGCCGGGAGTCTACTCAGTCTTTTACTTGTACTTGA
CATTCTATTTCACCAATGATGTTTCATTCTTGGCTCACCTTCAATGGTTTGCCATGTTTT
CTCCTATTGTGCCTTTTTGGATAACAGCAATCTATGTATTCTGTATTTCTCTGAAGCACT
GCCATTGGTTCTTTAACAACTATCTTAGGAAAAGAGTCATGTTTAATGGAGTTACATTTA
GTACCTTCGAGGAGGCTGCTTTGTGTACCTTTTTGCTCAACAAGGAAATGTACCTAAAAT
TGCGTAGCGAGACACTGTTGCCACTTACACAGTATAACAGGTATCTTGCTCTATATAACA
AGTACAAGTATTTCAGTGGAGCCTTAGATACTACCAGCTATCGTGAAGCAGCTTGCTGCC
ACTTAGCAAAGGCTCTAAATGACTTTAGCAACTCAGGTGCTGATGTTCTCTACCAACCAC
CACAGACATCAATCACTTCTGCTGTTCTGCAGAGTGGTTTTAGGAAAATGGCATTCCCGT
CAGGCAAAGTTGAAGGGTGCATGGTACAAGTAACCTGTGGAACTACAACTCTTAATGGAT
TGTGGTTGGATGACACAGTATACTGTCCAAGACATGTCATTTGCACAGCAGAAGACATGC
TTAATCCTAACTATGAAGATCTGCTCATTCGCAAATCCAACCATAGCTTTCTTGTTCAGG
CTGGCAATGTTCAACTTCGTGTTATTGGCCATTCTATGCAAAATTGTCTGCTTAGGCTTA
AAGTTGATACTTCTAACCCTAAGACACCCAAGTATAAATTTGTCCGTATCCAACCTGGTC
AAACATTTTCAGTTCTAGCATGCTACAATGGTTCACCATCTGGTGTTTATCAGTGTGCCA
TGAGACCTAATCATACCATTAAAGGTTCTTTCCTTAATGGATCATGTGGTAGTGTTGGTT
TTAACATTGATTATGATTGCGTGTCTTTCTGCTATATGCATCATATGGAGCTTCCAACAG
GAGTACACGCTGGTACTGACTTAGAAGGTAAATTCTATGGTCCATTTGTTGACAGACAAA
CTGCACAGGCTGCAGGTACAGACACAACCATAACATTAAATGTTTTGGCATGGCTGTATG
CTGCTGTTATCAATGGTGATAGGTGGTTTCTTAATAGATTCACCACTACTTTGAATGACT
TTAACCTTGTGGCAATGAAGTACAACTATGAACCTTTGACACAAGATCATGTTGACATAT
TGGGACCTCTTTCTGCTCAAACAGGAATTGCCGTCTTAGATATGTGTGCTGCTTTGAAAG
AGCTGCTGCAGAATGGTATGAATGGTCGTACTATCCTTGGTAGCACTATTTTAGAAGATG
AGTTTACACCATTTGATGTTGTTAGACAATGCTCTGGTGTTACCTTCCAAGGTAAGTTCA
AGAAAATTGTTAAGGGCACTCATCATTGGATGCTTTTAACTTTCTTGACATCACTATTGA
TTCTTGTTCAAAGTACACAGTGGTCACTGTTTTTCTTTGTTTACGAGAATGCTTTCTTGC
CATTTACTCTTGGTATTATGGCAATTGCTGCATGTGCTATGCTGCTTGTTAAGCATAAGC
ACGCATTCTTGTGCTTGTTTCTGTTACCTTCTCTTGCAACAGTTGCTTACTTTAATATGG
TCTACATGCCTGCTAGCTGGGTGATGCGTATCATGACATGGCTTGAATTGGCTGACACTA
GCTTGTCTGGTTATAGGCTTAAGGATTGTGTTATGTATGCTTCAGCTTTAGTTTTGCTTA
TTCTCATGACAGCTCGCACTGTTTATGATGATGCTGCTAGACGTGTTTGGACACTGATGA
ATGTCATTACACTTGTTTACAAAGTCTACTATGGTAATGCTTTAGATCAAGCTATTTCCA
TGTGGGCCTTAGTTATTTCTGTAACCTCTAACTATTCTGGTGTCGTTACGACTATCATGT
TTTTAGCTAGAGCTATAGTGTTTGTGTGTGTTGAGTATTACCCATTGTTATTTATTACTG
GCAACACCTTACAGTGTATCATGCTTGTTTATTGTTTCTTAGGCTATTGTTGCTGCTGCT
ACTTTGGCCTTTTCTGTTTACTCAACCGTTACTTCAGGCTTACTCTTGGTGTTTATGACT
ACTTGGTCTCTACACAAGAATTTAGGTATATGAACTCCCAGGGGCTTTTGCCTCCTAAGA
GTAGTATTGATGCTTTCAAGCTTAACATTAAGTTGTTGGGTATTGGAGGTAAACCATGTA
TCAAGGTTGCTACTGTACAGTCTAAAATGTCTGACGTAAAGTGCACATCTGTGGTACTGC
TCTCGGTTCTTCAACAACTTAGAGTAGAGTCATCTTCTAAATTGTGGGCACAATGTGTAC
AACTCCACAATGATATTCTTCTTGCAAAAGACACAACTGAAGCTTTCGAGAAGATGGTTT
CTCTTTTGTCTGTTTTGCTATCCATGCAGGGTGCTGTAGACATTAATAGGTTGTGCGAGG
AAATGCTCGATAACCGTGCTACTCTTCAGGCTATTGCTTCAGAATTTAGTTCTTTACCAT
CATATGCCGCTTATGCCACTGCCCAnGAGGCCTATGAGCAGGCTGTAGCTAATGGTGATT
CTGAAGTCGTTCTCAAAAAGTTAAAGAAATCTTTGAATGTGGCTAAATCTGAGTTTGACC
GTGATGCTGCCATGCAACGCAAGTTGGAAAAGATGGCAGATCAGGCTATGACCCAAATGT
ACAAACAGGCAAGATCTGAGGACAAGAGGGCAAAAGTAACTAGTGCTATGCAAACAATGC
TCTTCACTATGCTTAGGAAGCTTGATAATGATGCACTTAACAACATTATCAACAATGCGC
GTGATGGTTGTGTTCCACTCAACATCATACCATTGACTACAGCAGCCAAACTCATGGTTG
TTGTCCCTGATTATGGTACCTACAAGAACACTTGTGATGGTAACACCTTTACATATGCAT
CTGCACTCTGGGAAATCCAGCAAGTTGTTGATGCGGATAGCAAGATTGTTCAACTTAGTG
AAATTAACATGGACAATTCACCAAATTTGGCTTGGCCTCTTATTGTTACAGCTCTAAGAG
CCAACTCAGCTGTTAAACTACAGAATAATGAACTGAGTCCAGTAGCACTACGACAGATGT
CCTGTGCGGCTGGTACCACACAAACAGCTTGTACTGATGACAATGCACTTGCCTACTATA
ACAATTCGAAGGGAGGTAGGTTTGTGCTGGCATTACTATCAGACCACCAAGATCTCAAAT
GGGCTAGATTCCCTAAGAGTGATGGTACAGGTACAATTTACACAGAACTGGAACCACCTT
GTAGGTTTGTTACAGACACACCAAAAGGGCCTAAAGTGAAATACTTGTACTTCATCAAAG
GCTTAAACAACCTAAATAGAGGTATGGTGCTGGGCAGTTTAGCTGCTACAGTACGTCTTC
AGGCTGGAAATGCTACAGAAGTACCTGCCAATTCAACTGTGCTTTCCTTCTGTGCTTTTG
CAGTAGACCCTGCTAAAGCATATAAGGATTACCTAGCAAGTGGAGGACAACCAATCACCA
ACTGTGTGAAGATGTTGTGTACACACACTGGTACAGGACAGGCAATTACTGTAACACCAG
AAGCTAACATGGACCAAGAGTCCTTTGGTGGTGCTTCATGTTGTCTGTATTGTAGATGCC
ACATTGACCATCCAAATCCTAAAGGATTCTGTGACTTGAAAGGTAAGTACGTCCAAATAC
CTACCACTTGTGCTAATGACCCAGTGGGTTTTACACTTAGAAACACAGTCTGTACCGTCT
GCGGAATGTGGAAAGGTTATGGCTGTAGTTGTGACCAACTCCGCGAACCCTTGATGCAGT
CTGCGGATGCATCAACGTTTTTAAACGGGTTTGCGGTGTAAGTGCAGCCCGTCTTACACC
GTGCGGCACAGGCACTAGTACTGATGTCGTCTACAGGGCTTTTGATATTTACAACGAAAA
AGTTGCTGGTTTTGCAAAGTTCCTAAAAACTAATTGCTGTCGCTTCCAGGAGAAGGATGA
GGAAGGCAATTTATTAGACTCTTACTTTGTAGTTAAGAGGCATACTATGTCTAACTACCA
ACATGAAGAGACTATTTATAACTTGGTTAAAGATTGTCCAGCGGTTGCTGTCCATGACTT
TTTCAAGTTTAGAGTAGATGGTGACATGGTACCACATATATCACGTCAGCGTCTAACTAA
ATACACAATGGCTGATTTAGTCTATGCTCTACGTCATTTTGATGAGGGTAATTGTGATAC
ATTAAAAGAAATACTCGTCACATACAATTGCTGTGATGATGATTATTTCAATAAGAAGGA
TTGGTATGACTTCGTAGAGAATCCTGACATCTTACGCGTATATGCTAACTTAGGTGAGCG
TGTACGCCAATCATTATTAAAGACTGTACAATTCTGCGATGCTATGCGTGATGCAGGCAT
TGTAGGCGTACTGACATTAGATAATCAGGATCTTAATGGGAACTGGTACGATTTCGGTGA
TTTCGTACAAGTAGCACCAGGCTGCGGAGTTCCTATTGTGGATTCATATTACTCATTGCT
GATGCCCATCCTCACTTTGACTAGGGCATTGGCTGCTGAGTCCCATATGGATGCTGATCT
CGCAAAACCACTTATTAAGTGGGATTTGCTGAAATATGATTTTACGGAAGAGAGACTTTG
TCTCTTCGACCGTTATTTTAAATATTGGGACCAGACATACCATCCCAATTGTATTAACTG
TTTGGATGATAGGTGTATCCTTCATTGTGCAAACTTTAATGTGTTATTTTCTACTGTGTT
TCCACCTACAAGTTTTGGACCACTAGTAAGAAAAATATTTGTAGATGGTGTTCCTTTTGT
TGTTTCAACTGGATACCATTTTCGTGAGTTAGGAGTCGTACATAATCAGGATGTAAACTT
ACATAGCTCGCGTCTCAGTTTCAAGGAACTTTTAGTGTATGCTGCTGATCCAGCTATGCA
TGCAGCTTCTGGCAATTTATTGCTAGATAAACGCACTACATGCTTTTCAGTAGCTGCACT
AACAAACAATGTTGCTTTTCAAACTGTCAAACCCGGTAATTTTAATAAAGACTTTTATGA
CTTTGCTGTGTCTAAAGGTTTCTTTAAGGAAGGAAGTTCTGTTGAACTAAAACACTTCTT
CTTTGCTCAGGATGGCAACGCTGCTATCAGTGATTATGACTATTATCGTTATAATCTGCC
AACAATGTGTGATATCAGACAACTCCTATTCGTAGTTGAAGTTGTTGATAAATACTTTGA
TTGTTACGATGGTGGCTGTATTAATGCCAACCAAGTAATCGTTAACAATCTGGATAAATC
AGCTGGTTTCCCATTTAATAAATGGGGTAAGGCTAGACTTTATTATGACTCAATGAGTTA
TGAGGATCAAGATGCACTTTTCGCGTATACTAAGCGTAATGTCATCCCTACTATAACTCA
AATGAATCTTAAGTATGCCATTAGTGCAAAGAATAGAGCTCGCACCGTAGCTGGTGTCTC
TATCTGTAGTACTATGACAAATAGACAGTTTCATCAGAAATTATTGAAGTCAATAGCCGC
CACTAGAGGAGCTACTGTGGTAATTGGAACAAGCAAGTTTTACGGTGGCTGGCATAATAT
GTTAAAAACTGTTTACAGTGATGTAGAAACTCCACACCTTATGGGTTGGGATTATCCAAA
ATGTGACAGAGCCATGCCTAACATGCTTAGGATAATGGCCTCTCTTGTTCTTGCTCGCAA
ACATAACACTTGCTGTAACTTATCACACCGTTTCTACAGGTTAGCTAACGAGTGTGCGCA
AGTATTAAGTGAGATGGTCATGTGTGGCGGCTCACTATATGTTAAACCAGGTGGAACATC
ATCCGGTGATGCTACAACTGCTTATGCTAATAGTGTCTTTAACATTTGTCAAGCTGTTAC
AGCCAATGTAAATGCACTTCTTTCAACTGATGGTAATAAGATAGCTGACAAGTATGTCCG
CAATCTACAACACAGGCTCTATGAGTGTCTCTATAGAAATAGGGATGTTGATCATGAATT
CGTGGATGAGTTTTACGCTTACCTGCGTAAACATTTCTCCATGATGATTCTTTCTGATGA
TGCCGTTGTGTGCTATAACAGTAACTATGCGGCTCAAGGTTTAGTAGCTAGCATTAAGAA
CTTTAAGGCAGTTCTTTATTATCAAAATAATGTGTTCATGTCTGAGGCAAAATGTTGGAC
TGAGACTGACCTTACTAAAGGACCTCACGAATTTTGCTCACAGCATACAATGCTAGTTAA
ACAAGGAGATGATTACGTGTACCTGCCTTACCCAGATCCATCAAGAATATTAGGCGCAGG
CTGTTTTGTCGATGATATTGTCAAAACAGATGGTACACTTATGATTGAAAGGTTCGTGTC
ACTGGCTATTGATGCTTACCCACTTACAAAACATCCTAATCAGGAGTATGCTGATGTCTT
TCACTTGTATTTACAATACATTAGAAAGTTACATGATGAGCTTACTGGCCACATGTTGGA
CATGTATTCCGTAATGCTAACTAATGATAACACCTCACGGTACTGGGAACCTGAGTTTTA
TGAGGCTATGTACACACCACATACAGTCTTGCAGGCTGTAGGTGCTTGTGTATTGTGCAA
TTCACAGACTTCACTTCGTTGCGGTGCCTGTATTAGGAGACCATTCCTATGTTGCAAGTG
CTGCTATGACCATGTCATTTCAACATCACACAAATTAGTGTTGTCTGTTAATCCCTATGT
TTGCAATGCCCCAGGTTGTGATGTCACTGATGTGACACAACTGTATCTAGGAGGTATGAG
CTATTATTGCAAGTCACATAAGCCTCCCATTAGTTTTCCATTATGTGCTAATGGTCAGGT
TTTTGGTTTATACAAAAACACATGTGTAGGCAGTGACAATGTCACTGACTTCAATGCGAT
AGCAACATGTGATTGGACTAATGCTGGCGATTACATACTTGCCAACACTTGTACTGAGAG
ACTCAAGCTTTTCGCAGCAGAAACGCTCAAAGCCACTGAGGAAACATTTAAGCTGTCATA
TGGTATTGCnACTGTACGCGAAGTACTCTCTGACAGAGAATTGCATCTTTCATGGGAGGT
TGGAAAACCTAGACCACCATTGAACAGAAACTATGTCTTTACTGGTTACCGTGTAACTAA
AAATAGTAAAGTACAGATTGGAGAGTACACCTTTGAAAAAGGTGACTATGGTGATGCTGT
TGTGTACAGAGGTACTACGACATACAAGTTGAATGTTGGTGATTACTTTGTGTTGACATC
TCACACTGTAATGCCACTTAGTGCACCTACTCTAGTGCCACAAGAGCACTATGTGAGAAT
TACTGGCTTGTACCCAACACTCAACATCTCAGATGAGTTTTCTAGCAATGTTGCAAATTA
TCAAAAGGTCGGCATGCAAAAGTACTCTACACTCCAAGGACCACCTGGTACTGGTAAGAG
TCATTTTGCCATCGGACTTGCTCTCTATTACCCATCTGCTCGCATAGTGTATACGGCATG
CTCTCATGCAGCTGTTGATGCCCTATGTGAAAAGGCATTAAAATATTTGCCCATAGATAA
ATGTAGTAGAATCATACCTGCGCGTGCGCGCGTAGAGTGTTTTGATAAATTCAAAGTGAA
TTCAACACTAGAACAGTATGTTTTCTGCACTGTAAATGCATTGCCAGAAACAACTGCTGA
CATTGTAGTCTTTGATGAAATCTCTATGGCTACTAATTATGACTTGAGTGTTGTCAATGC
TAGACTTCGTGCAAAACACTACGTCTATATTGGCGATCCTGCTCAATTACCAGCCCCCCG
CACATTGCTGACTAAAGGCACACTAGAACCAGAATATTTTAATTCAGTGTGCAGACTTAT
GAAAACAATAGGTCCAGACATGTTCCTTGGAACTTGTCGCCGTTGTCCTGCTGAAATTGT
TGACACTGTGAGTGCTTTAGTTTATGACAATAAGCTAAAAGCACACAAGGATAAGTCAGC
TCAATGCTTCAAAATGTTCTACAAAGGTGTTATTACACATGATGTTTCATCTGCAATCAA
CAGACCTCAAATAGGCGTTGTAAGAGAATTTCTTACACGCAATCCTGCTTGGAGAAAAGC
TGTTTTTATCTCACCTTATAATTCACAGAACGCTGTAGCTTCAAAAATCTTAGGATTGCC
TACGCAGACTGTTGATTCATCACAGGGTTCTGAATATGACTATGTCATATTCACACAAAC
TACTGAAACAGCACACTCTTGTAATGTCAACCGCTTCAATGTGGCTATCACAAGGGCAAA
AATTGGCATTTTGTGCATAATGTCTGATAGAGATCTTTATGACAAACTGCAATTTACAAG
TCTAGAAATACCACGTCGCAATGTGGCTACATTACAAGCAGAAAATGTAACTGGACTTTT
TAAGGACTGTAGTAAGATCATTACTGGTCTTCATCCTACACAGGCACCTACACACCTCAG
CGTTGATATAAAGTTCAAGACTGAAGGATTATGTGTTGACATACCAGGCATACCAAAGGA
CATGACCTACCGTAGACTCATCTCTATGATGGGTTTCAAAATGAATTACCAAGTCAATGG
TTACCCTAATATGTTTATCACCCGCGAAGAAGCTATTCGTCACGTTCGTGCGTGGATTGG
CTTTGATGTAGAGGGCTGTCATGCAACTAGAGATGCTGTGGGTACTAACCTACCTCTCCA
GCTAGGATTTTCTACAGGTGTTAACTTAGTAGCTGTACCGACTGGTTATGTTGACACTGA
AAATAACACAGAATTCACCAGAGTTAATGCAAAACCTCCACCAGGTGACCAGTTTAAACA
TCTTATACCACTCATGTATAAAGGCTTGCCCTGGAATGTAGTGCGTATTAAGATAGTACA
AATGCTCAGTGATACACTGAAAGGATTGTCAGACAGAGTCGTGTTCGTCCTTTGGGCGCA
TGGCTTTGAGCTTACATCAATGAAGTACTTTGTCAAGATTGGACCTGAAAGAACGTGTTG
TCTGTGTGACAAACGTGCAACTTGCTTTTCTACTTCATCAGATACTTATGCCTGCTGGAA
TCATTCTGTGGGTTTTGACTATGTCTATAACCCATTTATGATTGATGTTCAGCAGTGGGG
CTTTACGGGTAACCTTCAGAGTAACCATGACCAACATTGCCAGGTACATGGAAATGCACA
TGTGGCTAGTTGTGATGCTATCATGACTAGATGTTTAGCAGTCCATGAGTGCTTTGTTAA
GCGCGTTGATTGGTCTGTTGAATACCCTATTATAGGAGATGAACTGAGGGTTAATTCTGC
TTGCAGAAAAGTACAACACATGGTTGTGAAGTCTGCnnTnCTnGCTGATAAGTTTCCAGT
TCTTCATGACATTGGAAATCCAAAGGCTATCAAGTGTGTGCCTCAGGCTGAAGTAGAATG
GAAGTTCTACGATGCTCAGCCATGTAGTGACAAAGCTTACAAAATAGAGGAnCTCTTCTA
TTCTTATGCTACACATCACGATAAATTCACTGATGGTGTTTGTTTGTTTTGGAATTGTAA
CGTTGATCGTTACCCAGCCAATGCAATTGTGTGTAGGTTTGACACAAGAGTCTTGTCAAA
CTTGAACTTACCAGGCTGTGATGGTGGTAGTTTGTATGTGAATAAGCATGCATTCCACAC
TCCAGCTTTCGATAAAAGTGCATTTACTAATTTAAAGCAATTGCCTTTCTTTTACTATTC
TGATAGTCCTTGTGAGTCTCATGGCAAACAAGTAGTGTCGGATATTGATTATGTTCCACT
CAAATCTGCTACGTGTATTACACGATGCAATTTAGGTGGTGCTGTTTGCAGACACCATGC
AAATGAGTACCGACAGTACTTGGATGCATATAATATGATGATTTCTGCTGGATTTAGCCT
ATGGATTTACAAACAATTTGATACTTATAACCTGTGGAATACATTTACCAGGTTACAGAG
TTTAGAAAATGTGGCTTATAATGTTGTTAATAAAGGACACTTTGATGGACACGCCGGCGA
AGCACCTGTTTCCATCATTAATAATGCTGTTTACACAAAGGTAGATGGTATTGATGTGGA
GATCTTTGAAAATAAGACAACACTTCCTGTTAATGTTGCATTTGAGCTTTGGGCTAAGCG
TAACATTAAACCAGTGCCAGAGATTAAGATACTCAATAATTTGGGTGTTGATATCGCTGC
TAATACTGTAATCTGGGACTACAAAAGAGAAGCCCCAGCACATGTATCTACAATAGGTGT
CTGCACAATGACTGACATTGCCAAGAAACCTACTGAGAGTGCTTGTTCTTCACTTACTGT
CTTGTTTGATGGTAGAGTGGAAGGACAGGTAGACCTTTTTAGAAACGCCCGTAATGGTGT
TTTAATAACAGAAGGTTCAGTCAAAGGTCTAACACCTTCAAAGGGACCAGCACAAGCTAG
CGTCAATGGAGTCACATTAATTGGAGAATCAGTAAAAACACAGTTTAACTACTTTAAGAA
AGTAGACGGCATTATTCAACAGTTGCCTGAAACCTACTTTACTCAGAGCAGAGACTTAGA
GGATTTTAAGCCCAGATCACAAATGGAAACTGACTTTCTCGAGCTCGCTATGGATGAATT
CATACAGCGATATAAGCTCGAGGGCTATGCCTTCGAACACATCGTTTATGGAGATTTCAG
TCATGGACAACTTGGCGGTCTTCATTTAATGATAGGCTTAGCCAAGCGCTCACAAGATTC
ACCACTTAAATTAGAGGATTTTATCCCTATGGACAGCACAGTGAAAAATTACTTCATAAC
AGATGCGCAAACAGGTTCATCAAAATGTGTGTGTTCTGTGATTGATCTTTTACTTGATGA
CTTTGTCGAGATAATAAAGTCACAAGATTTGTCAGTGATTTCAAAAGTGGTCAAGGTTAC
AATTGACTATGCTGAAATTTCATTCATGCTTTGGTGTAAGGATGGACATGTTGAAACCTT
CTACCCAAAACTACAAGCAAGTCAAGCGTGGCAACCAGGTGTTGCGATGCCTAACTTGTA
CAAGATGCAAAGAATGCTTCTTGAAAAGTGTGACCTTCAGAATTATGGTGAAAATGCTGT
TATACCAAAAGGAATAATGATGAATGTCGCAAAGTATACTCAACTGTGTCAATACTTAAA
TACACTTACTTTAGCTGTACCCTACAACATGAGAGTTATTCACTTTGGTGCTGGCTCTGA
TAAAGGAGTTGCACCAGGTACAGCTGTGCTCAGACAATGGTTGCCAACTGGCACACTACT
TGTCGATTCAGATCTTAATGACTTCGTCTCCGACGCAGATTCTACTTTAATTGGAGACTG
TGCAACAGTACATACGGCTAATAAATGGGACCTTATTATTAGCGATATGTATGACCCTAG
GACCAAACATGTGACAAAAGAGAATGACTCTAAAGAAGGGTTTTTCACTTATCTGTGTGG
ATTTATAAAGCAAAAACTAGCCCTGGGTGGTTCTATAGCTGTAAAGATAACAGAGCATTC
TTGGAATGCTGACCTTTACAAGCTTATGGGCCATTTCTCATGGTGGACAGCTTTTGTTAC
AAATGTAAATGCATCATCATCGGAAGCATTTTTAATTGGGGCTAACTATCTTGGCAAGCC
GAAGGAACAAATTGATGGCTATACCATGCATGCTAACTACATTTTCTGGAGGAACACAAA
TCCTATCCAGTTGTCTTCCTATTCACTCTTTGACATGAGCAAATTTCCTCTTAAATTAAG
AGGAACTGCTGTAATGTCTCTTAAGGAGAATCAAATCAATGATATGATTTATTCTCTTCT
GGAAAAAGGTAGGCTTATCATTAGAGAAAACAACAGAGTTGTGGTTTCAAGTGATATTCT
TGTTAACAACTAAACGnAACATGTTTATTTTCTTATTATTTCTTACTCTCACTAGTGGTA
GTGACCTTGACCGGTGCACCACTTTTGATGATGTTCAAGCTCCTAATTACACTCAACATA
CTTCATCTATGAGGGGGGTTTACTATCCTGATGAAATTTTTAGATCAGACACTCTTTATT
TAACTCAGGATTTATTTCTTCCATTTTATTCTAATGTTACAGGGTTTCATACTATTAATC
ATACGTTTGGCAACCCTGTCATACCTTTTAAGGATGGTATTTATTTTGCTGCCACAGAGA
AATCAAATGTTGTCCGTGGTTGGGTTTTTGGTTCTACCATGAACAACAAGTCACAGTCGG
TGATTATTATTAACAATTCTACTAATGTTGTTATACGAGCATGTAACTTTGAATTGTGTG
ACAACCCTTTCTTTGCTGTTTCTAAACCCATGGGTACACAGACACATACTATGATATTCG
ATAATGCATTTAATTGCACTTTCGAGTACATATCTGATGCCTTTTCGCTTGATGTTTCAG
AAAAGTCAGGTAATTTTAAACACTTACGAGAGTTTGTGTTTAAAAATAAAGATGGGTTTC
TCTATGTTTATAAGGGCTATCAACCTATAGATGTAGTTCGTGATCTACCTTCTGGTTTTA
ACACTTTGAAACCTATTTTTAAGTTGCCTCTTGGTATTAACATTACAAATTTTAGAGCCA
TTCTTACAGCCTTTTCACCTGCTCAAGACATTTGGGGCACGTCAGCTGCAGCCTATTTTG
TTGGCTATTTAAAGCCAACTACATTTATGCTCAAGTATGATGAAAATGGTACAATCACAG
ATGCTGTTGATTGTTCTCAAAATCCACTTGCTGAACTCAAATGCTCTGTTAAGAGCTTTG
AGATTGACAAAGGAATTTACCAGACCTCTAATTTCAGGGTTGTTCCCTCAGGAGATGTTG
TGAGATTCCCTAATATTACAAACTTGTGTCCTTTTGGAGAGGTTTTTAATGCTACTAAAT
TCCCTTCTGTCTATGCATGGGAGAGAAAAAAAATTTCTAATTGTGTTGCTGATTACTCTG
TGCTCTACAACTCAACATTTTTTTCAACCTTTAAGTGCTATGGCGTTTCTGCCACTAAGT
TGAATGATCTTTGCTTCTCCAATGTCTATGCAGATTCTTTTGTAGTCAAGGGAGATGATG
TAAGACAAATAGCGCCAGGACAAACTGGTGTTATTGCTGATTATAATTATAAATTGCCAG
ATGATTTCATGGGTTGTGTCCTTGCTTGGAATACTAGGAACATTGATGCTACTTCAACTG
GTAATTATAATTATAAATATAGGTATCTTAGACATGGCAAGCTTAGGCCCTTTGAGAGAG
ACATATCTAATGTGCCTTTCTCCCCTGATGGCAAACCTTGCACCCCACCTGCTCTTAATT
GTTATTGGCCATTAAATGATTATGGTTTTTACACCACTACTGGCATTGGCTACCAACCTT
ACAGAGTTGTAGTACTTTCTTTTGAACTTTTAAATGCACCGGCCACGGTTTGTGGACCAA
AATTATCCACTGACCTTATTAAGAACCAGTGTGTCAATTTTAATTTTAATGGACTCACTG
GTACTGGTGTGTTAACTCCTTCTTCAAAGAGATTTCAACCATTTCAACAATTTGGCCGTG
ATGTTTCTGATTTCACTGATTCCGTTCGAGATCCTAAAACATCTGAAATATTAGACATTT
CACCTTGCTCTTTTGGGGGTGTAAGTGTAATTACACCTGGAACAAATGCTTCATCTGAAG
TTGCTGTTCTATATCAAGATGTTAACTGCACTGATGTTTCTACAGCAATTCATGCAGATC
AACTCACACCAGCTTGGCGCATATATTCTACTGGAAACAATGTATTCCAGACTCAAGCAG
GCTGTCTTATAGGAGCTGAGCATGTCGACACTTCTTATGAGTGCGACATTCCTATTGGAG
CTGGCATTTGTGCTAGTTACCATACAGTTTCTTTATTACGTAGTACTAGCCAAAAATCTA
TTGTGGCTTATACTATGTCTTTAGGTGCTGATAGTTCAATTGCTTACTCTAATAACACCA
TTGCTATACCTACTAACTTTTCAATTAGCATTACTACAGAAGTAATGCCTGTTTCTATGG
CTAAAACCTCCGTAGATTGTAATATGTACATCTGCGGAGATTCTACTGAATGTGCTAATT
TGCTTCTCCAATATGGTAGCTTTTGCACACAACTAAATCGTGCACTCTCAGGTATTGCTG
CTGAACAGGATCGCAACACACGTGAAGTGTTCGCTCAAGTCAAACAAATGTACAAAACCC
CAACTTTGAAATATTTTGGTGGTTTTAATTTTTCACAAATATTACCTGACCCTCTAAAGC
CAACTAAGAGGTCTTTTATTGAGGACTTGCTCTTTAATAAGGTGACACTCGCTGATGCTG
GCTTCATGAAGCAATATGGCGAATGCCTAGGTGATATTAATGCTAGAGATCTCATTTGTG
CGCAGAAGTTCAATGGACTTACAGTGTTGCCACCTCTGCTCACTGATGATATGATTGCTG
CCTACACnGCTGCTCTAGTTAGTGGTACTGCCACTGCTGGATGGACATTTGGTGCTGGCG
CTGCTCTTCAAATACCTTTTGCTATGCAAATGGCATATAGGTTCAATGGCATTGGAGTTA
CCCAAAATGTTCTCTATGAGAACCAAAAACAAATCGCCAACCAATTTAACAAGGCGATTA
GTCAAATTCAAGAATCACTTACAACAACATCAACTGCATTGGGCAAGCTGCAAGACGTTG
TTAACCAGAATGCTCAAGCATTAAACACACTTGTTAAACAACTTAGCTCTAATTTTGGTG
CAATTTCAAGTGTGCTAAATGATATCCTTTCGCGACTTGATAAAGTCGAGGCGGAGGTAC
AAATTGACAGGTTAATTACAGGCAGACTTCAAAGCCTTCAAACCTATGTAACACAACAAC
TAATCAGGGCTGCTGAAATCAGGGCTTCTGCTAATCTTGCTGCTACTAAAATGTCTGAGT
GTGTTCTTGGACAATCAAAAAGAGTTGACTTTTGTGGAAAGGGCTACCACCTTATGTCCT
TCCCACAAGCAGCCCCGCATGGTGTTGTCTTCCTACATGTCACGTATGTGCCATCCCAGG
AGAGGAACTTCACCACAGCGCCAGCAATTTGTCATGAAGGCAAAGCATACTTCCCTCGTG
AAGGTGTTTTTGTGTTTAATGGCACTTCTTGGTTTATTACACAGAGGAACTTCTTTTCTC
CACAAATAATTACTACAGACAATACATTTGTCTCAGGAAATTGTGATGTCGTTATTGGCA
TCATTAACAACACAGTTTATGATCCTCTGCAACCTGAGCTnGACTCATTCAAAGAAGAGC
TGGACAAGTACTTCAAAAATCATACATCACCAGATGTTGATCTTGGCGACATTTCAGGCA
TTAACGCTTCTGTCGTCAACATTCAAAAAGAAATTGACCGCCTCAATGAGGTCGCTAAAA
ATTTAAATGAATCACTCATTGACCTTCAAGAATTGGGAAAATATGAGCAATATATTAAAT
GGCCTTGGTATGTTTGGCTCGGCTTCATTGCTGGACTAATTGCCATCGTCATGGTTACAA
TCTTGCTTTGTTGCATGACTAGTTGTTGCAGTTGCCTCAAGGGTGCATGCTCTTGTGGTT
CTTGCTGCAAGTTTGATGAGGATGACTCTGAGCCAGTTCTCAAGGGTGTCAAATTACATT
ACACATAAACGnAACTTATGGATTTGTTTATGAGATTTTTTACTCTTGGATCAATTACTG
CACAGCCAGTAAAAATTGACAATGCTTCTCCTGCAAGTACTGTTCATGCTACAGCAACGA
TACCGCTACAAGCCTCACTCCCTTTCGGATGGCTTGTTATTGGCGTTGCATTTCTTGCTG
TTTTTCAGAGCGCTACCAAAATAATTGCGCTCAATAAAAGATGGCAGCTAGCCCTTTATA
AGGGCTTCCAGTTCATTTGCAATTTACTGCTGCTATTTGTTACCATCTATTCACATCTTT
TGCTTGTCGCTGCAGGTATGGAGGCGCAATTTTTGTACCTCTATGCCTTGATATATTTTC
TACAATGCATCAACGCATGTAGAATTATTATGAGATGTTGGCTTTGTTGGAAGTGCAAAT
CCAAGAACCCATTACTTTATGATGCCAACTACTTTGTTTGCTGGCACACACATAACTATG
ACTACTGTATACCATATAACAGTGTCACAGATACAATTGTCGTTACTGAAGGTGACGGCA
TTTCAACACCAAAACTCAAAGAAGACTACCAAATTGGTGGTTATTCTGAGGATAGGCACT
CAGGTGTTAAAGACTATGTCGTTGTACATGGCTATTTCACCGAAGTTTACTACCAGCTTG
AGTCTACACAAATTACTACAGACACTGGTATTGAAAATGCTACATTCTTCATCTTTAACA
AGCTTGTTAAAGACCCACCGAATGTGCAAATACACACAATCGACGGCTCTTCAGGAGTTG
CTAATCCAGCAATGGATCCAATTTATGATGAGCCGACGACGACTACTAGCGTGCCTTTGT
AAGCACAAGAAAGTGAGTACGAAnnnnnnnnnnnnnnnnnnnnnnnnnnnnnnnnnnnnn
nnnnnnnnnnnnnnnnnnnnnnnnnnnnnnnnnnnnnnnnnCTTATGTACTCATTCGTTT
CGGAAGAAACAGGTACGTTAATAGTTAATAGCGTACTTCTTTTTCTTGCTTTCGTGGTAT
TCTTGCTAGTCACACTAGCCATCCTTACTGCGCTTCGATTGTGTGCGTACTGCTGCAATA
TTGTTAACGTGAGTTTAGTAAAACCAACGGTTTACGTCTACTCGCGTGTTAAAAATCTGA
ACTCTTCTGAAGGAGTTCCTGATCTTCTGGTCTAAACGnAACTAACTATTATTATTATTC
TGTTTGGAACTTTAACATTGCTTATCATGGCAGACAACGGTACTATTACCGTTGAGGAGC
TTAAACAACTCCTGGAACAATGGAACCTAGTAATAGGTTTCCTATTCCTAGCCTGGATTA
TGTTACTACAATTTGCCTATTCTAATCGGAACAGGTTTTTGTACATAATAAAGCTTGTTT
TCCTCTGGCTCTTGTGGCCAGTAACACTTGCTTGTTTTGTGCTTGCTGCTGTCTACAGAA
TTAATTGGGTGACTGGCGGGATTGCGATTGCAATGGCTTGTATTGTAGGCTTGATGTGGC
TTAGCTACTTCGTTGCTTCCTTCAGGCTGTTTGCTCGTACCCGCTCAATGTGGTCATTCA
ACCCAGAAACAAACATTCTTCTCAATGTGCCTCTCCGGGGGACAATTGTGACCAGACCGC
TCATGGAAAGTGAACTTGTCATTGGTGCTGTGATCATTCGTGGTCACTTGCGAATGGCCG
GACACnCCCTAGGGCGCTGTGACATTAAGGACCTGCCAAAAGAGATCACTGTGGCTACAT
CACGAACGCTTTCTTATTACAAATTAGGAGCGTCGCAGCGTGTAGGCACTGATTCAGGTT
TTGCTGCATACAACCGCTACCGTATTGGAAACTATAAATTAAATACAGACCACGCCGGTA
GCAACGACAATATTGCTTTGCTAGTACAGTAAnnnnnnnnnnnnnnnnnnGTGACAACAG
nnnnnnnnATGTTTCATCTTGTTGACTTCCAGGTTACAATAGCAGAGATATTGATTATCA
TTATGAGGACTTTCAGGATTGCTATTTGGAATCTTGACGTTATAATAAGTTCAATAGTGA
GACAATTATTTAAGCCTCTAACTAAGAAGAATTATTCGGAGTTAGATGATGAAGAACCTA
TGGAGTTAGATTATCCATAAAACGnAACATGAAAATTATTCTCTTCCTGACATTGATTGT
ATTTACATCTTGCGAGCTATATCACTATCAGGAGTGTGTTAGAGGTACGACTGTACTACT
AAAAGAACCTTGCCCATCAGGAACATACGAGGGCAATTCACCATTTCACCCTCTTGCTGA
CAATAAATTTGCACTAACTTGCACTAGCACACACTTTGCTTTTGCTTGTGCTGACGGTAC
TCGACATACCTATCAGCTGCGTGCAAGATCAGTTTCACCAAAACTTTTCATCAGACAAGA
GGAGGTTCAACAAGAGCTCTACTCGCCACTTTTTCTCATTGTTGCTGCTCTAGTATTTTT
AATACTTTGCTTCACCATTAAGAGAAAGACAGAATGAATGAGCTCACTTTAATTGACTTC
TATTTGTGCTTTTTAGCCTTTCTGCTATTCCTTGTTTTAATAATGCTTATTATATTTTGG
TTTTCACTCGAAATCCAGGATCTAGAAGAACCTTGTACCAAAGTCTAAACGnAACATGAA
ACTTCTCATTGTTTTGACTTGTATTTCTCTATGCAGTTGCATATGCACTGTAGTACAGCG
CTGTGCATCTAATAAACCTCATGTGCTTGAAGATCCTTGTAAGGTACAACACTAGGGGTA
ATACTTATAGCACTGCTTGGCTTTGTGCTCTAGGAAAGGTTTTACCTTTTCATAGATGGC
ACACTATGGTTCAAACATGCACACCTAATGTTACTATCAACTGTCAAGATCCAGCTGGTG
GTGCGCTTATAGCTAGGTGTTGGTACCTTCATGAAGGTCACCAAACTGCTGCATTTAGnn
nnnnnnnnnnnnnnnnnnnnnnnnnnnnnnnnnnAGACGTACTTGTTGTTTTAAATAAAC
GnAACAAATTAAAATGTCTGATAATGGACCCCAATCAAACCAACGTAGTGCCCCCCGCAT
TACATTTGGTGGACCCACAGATTCAACTGACAATAACCAGAATGGAGGACGCAATGGGGC
AAGGCCAAAACAGCGCCGACCCCAAGGTTTACCCAATAATACTGCGTCTTGGTTCACAGC
TCTCACTCAGCATGGCAAGGAGGAACTTAGATTCCCTCGAGGCCAGGGCGTTCCAATCAA
CACCAATAGTGGTCCAGATGACCAAATTGGCTACTACCGAAGAGCTACCCGACGAGTTCG
TGGTGGTGACGGCAAAATGAAAGAGCTCAGCCCCAGATGGTACTTCTATTACCTAGGAAC
TGGCCCAGAAGCTTCACTTCCCTACGGCGCTAACAAAGAAGGCATCGTATGGGTTGCAAC
TGAGGGAGCCTTGAATACACCCAAAGACCACATTGGCACCCGCAATCCTAATAACAATGC
TGCCACCGTGCTACAACTTCCTCAAGGAACAACATTGCCAAAAGGCTTCTACGCAGAGGG
AAGCAGAGGCGGCAGTCAAGCCTCTTCTCGCTCCTCATCACGTAGTCGCGGTAATTCAAG
AAATTCAACTCCTGGCAGCAGTAGGGGAAATTCTCCTGCTCGAATGGCTAGCGGAGGTGG
TGAAACTGCCCTCGCGCTATTGCTGCTAGACAGATTGAACCAGCTTGAGAGCAAAGTTTC
TGGTAAAGGCCAACAACAACAAGGCCAAACTGTCACTAAGAAATCTGCTGCTGAGGCATC
TAAAAAGCCTCGCCAAAAACGTACTGCCACAAAACAGTACAACGTCACTCAAGCATTTGG
GAGACGTGGTCCAGAACAAACCCAAGGAAATTTCGGGGACCAAGACCTAATCAGACAAGG
AACTGATTACAAACATTGGCCGCAAATTGCACAATTTGCTCCAAGTGCCTCTGCATTCTT
TGGAATGTCACGCATTGGCATGGAAGTCACACCTTCGGGAACATGGCTGACTTATCATGG
AGCCATTAAATTGGATGACAAAGATCCACAATTCAAAGACAACGTCATACTGCTGAACAA
GCACATTGACGCATACAAAACATTCCCACCAACAGAGCCTAAAAAGGACAAAAAGAAAAA
GACTGATGAAGCTCAGCCTTTGCCGCAGAGACAAAAGAAGCAGCCCACTGTGACTCTTCT
TCCTGCGGCTGACATGGATGATTTCTCCAGACAACTTCAAAATTCCATGAGTGGAGCTTC
TGCTGATTCAACTCAGGCATAAACACTCATGATGACCACACAAGGCAGATGGGCTATGTA
AACGTTTTCGCAATTCCGTTTACGATACATAGTCTACTCTTGTGCAGAATGAATTCTCGT
AACTAAACAGCACAAGTAGGTTTAGTTAACTTTAATCTCACATAGCAATCTTTAATCAAT
GTGTAACATTAGGGAGGACTTGAAAGAGCCACCACATTTTCATCGAGGCCACGCGGAGTA
CGATCGAGGGTACAGTGAATAATGCTAGGGAGAGCTGCCTATATGGAAGAGCCCTAATGT
GTAAAATTAATTTTAGTAGTGCTATCCCCATGTGATTTTAATAGCTTCTTAGGAGAATGA
Cnnnnnnnnnnnnnnnnnnnnnnnn
```
