## Supplementary material for "Evidence for host-dependent RNA editing in the transcriptome of SARS-CoV-2": Data S5

```
SARS-CoV-2 genomic sequences

>hCoV-19/Wuhan/WIV06/2019|EPI_ISL_402129|2019-12-30
>hCoV-19/Wuhan/WIV06/2019|EPI_ISL_402129|2019-12-30
>hCoV-19/Wuhan/WIV07/2019|EPI_ISL_402130|2019-12-30
>hCoV-19/Guangdong/20SF012/2020|EPI_ISL_403932|2020-01-14
>hCoV-19/Guangdong/20SF013/2020|EPI_ISL_403933|2020-01-15
>hCoV-19/Guangdong/20SF014/2020|EPI_ISL_403934|2020-01-15
>hCoV-19/Guangdong/20SF025/2020|EPI_ISL_403935|2020-01-15
>hCoV-19/Guangdong/20SF028/2020|EPI_ISL_403936|2020-01-17
>hCoV-19/Guangdong/20SF040/2020|EPI_ISL_403937|2020-01-18
>hCoV-19/Wuhan/IPBCAMS-WH-03/2019|EPI_ISL_403930|2019-12-30
>hCoV-19/Wuhan/HBCDC-HB-01/2019|EPI_ISL_402132|2019-12-30
>hCoV-19/Zhejiang/WZ-01/2020|EPI_ISL_404227|2020-01-16
>hCoV-19/Zhejiang/WZ-02/2020|EPI_ISL_404228|2020-01-17
>hCoV-19/USA/WA1/2020|EPI_ISL_404895|2020-01-19
>hCoV-19/Finland/1/2020|EPI_ISL_407079|2020-01-29
>hCoV-19/Shenzhen/HKU-SZ-005/2020|EPI_ISL_405839|2020-01-11
>hCoV-19/Shenzhen/HKU-SZ-002/2020|EPI_ISL_406030|2020-01-10
>hCoV-19/USA/IL1/2020|EPI_ISL_404253|2020-01-21
>hCoV-19/USA/CA1/2020|EPI_ISL_406034|2020-01-23
>hCoV-19/USA/CA2/2020|EPI_ISL_406036|2020-01-22
>hCoV-19/USA/AZ1/2020|EPI_ISL_406223|2020-01-22
>hCoV-19/Guangdong/20SF174/2020|EPI_ISL_406531|2020-01-22
>hCoV-19/Guangzhou/20SF206/2020|EPI_ISL_406533|2020-01-22
>hCoV-19/Foshan/20SF207/2020|EPI_ISL_406534|2020-01-22
>hCoV-19/Foshan/20SF210/2020|EPI_ISL_406535|2020-01-22
>hCoV-19/Foshan/20SF211/2020|EPI_ISL_406536|2020-01-22
>hCoV-19/Guangdong/20SF201/2020|EPI_ISL_406538|2020-01-23
>hCoV-19/Shenzhen/SZTH-002/2020|EPI_ISL_406593|2020-01-13
>hCoV-19/Shenzhen/SZTH-003/2020|EPI_ISL_406594|2020-01-16
>hCoV-19/France/IDF0373/2020|EPI_ISL_406597|2020-01-23
>hCoV-19/France/IDF0372/2020|EPI_ISL_406596|2020-01-23
>hCoV-19/Germany/BavPat1/2020|EPI_ISL_406862|2020-01-28
>hCoV-19/China/WHU01/2020|EPI_ISL_406716|2020-01-02
>hCoV-19/China/WHU02/2020|EPI_ISL_406717|2020-01-02
>hCoV-19/Wuhan/WH03/2020|EPI_ISL_406800|2020-01-01
>hCoV-19/Wuhan/WH04/2020|EPI_ISL_406801|2020-01-05
>hCoV-19/Hangzhou/HZ-1/2020|EPI_ISL_406970|2020-01-20
>hCoV-19/Singapore/1/2020|EPI_ISL_406973|2020-01-23
>hCoV-19/Hangzhou/HZCDC0001/2020|EPI_ISL_407313|2020-01-19
>hCoV-19/Australia/NSW01/2020|EPI_ISL_407893|2020-01-24
>hCoV-19/Belgium/GHB-03021/2020|EPI_ISL_407976|2020-02-03
>hCoV-19/USA/CA5/2020|EPI_ISL_408010|2020-01-29
>hCoV-19/USA/CA4/2020|EPI_ISL_408009|2020-01-29
>hCoV-19/USA/CA3/2020|EPI_ISL_408008|2020-01-29
>hCoV-19/France/IDF0515/2020|EPI_ISL_408430|2020-01-29
>hCoV-19/Yunnan/IVDC-YN-003/2020|EPI_ISL_408480|2020-01-17
>hCoV-19/Chongqing/IVDC-CQ-001/2020|EPI_ISL_408481|2020-01-18
>hCoV-19/Shandong/IVDC-SD-001/2020|EPI_ISL_408482|2020-01-19
>hCoV-19/Sichuan/IVDC-SC-001/2020|EPI_ISL_408484|2020-01-15
>hCoV-19/Jiangxi/IVDC-JX-002/2020|EPI_ISL_408486|2020-01-11
>hCoV-19/Jiangsu/IVDC-JS-001/2020|EPI_ISL_408488|2020-01-19
>hCoV-19/Taiwan/NTU01/2020|EPI_ISL_408489|2020-01-31
>hCoV-19/Wuhan/IPBCAMS-WH-02/2019|EPI_ISL_403931|2019-12-30
>hCoV-19/Wuhan/IPBCAMS-WH-04/2019|EPI_ISL_403929|2019-12-30
>hCoV-19/Wuhan/IPBCAMS-WH-05/2020|EPI_ISL_403928|2020-01-01
>hCoV-19/Shenzhen/SZTH-004/2020|EPI_ISL_406595|2020-01-16
>hCoV-19/Taiwan/2/2020|EPI_ISL_406031|2020-01-23
>hCoV-19/USA/IL2/2020|EPI_ISL_410045|2020-01-28
>hCoV-19/USA/MA1/2020|EPI_ISL_409067|2020-01-29
>hCoV-19/Chongqing/YC01/2020|EPI_ISL_408478|2020-01-21
>hCoV-19/Chongqing/ZX01/2020|EPI_ISL_408479|2020-01-23
>hCoV-19/Nepal/61/2020|EPI_ISL_410301|2020-01-13
>hCoV-19/Japan/OS-20-07-1/2020|EPI_ISL_410532|2020-01-23
>hCoV-19/Japan/NA-20-05-1/2020|EPI_ISL_410531|2020-01-25
>hCoV-19/USA/WA1-F6/2020|EPI_ISL_407215|2020-01-25
>hCoV-19/Australia/QLD03/2020|EPI_ISL_410717|2020-02-05
>hCoV-19/Australia/QLD04/2020|EPI_ISL_410718|2020-02-05
>hCoV-19/Singapore/7/2020|EPI_ISL_410713|2020-01-27
>hCoV-19/Australia/QLD01/2020|EPI_ISL_407894|2020-01-28
>hCoV-19/Australia/QLD02/2020|EPI_ISL_407896|2020-01-30
>hCoV-19/Singapore/8/2020|EPI_ISL_410714|2020-02-03
>hCoV-19/Singapore/9/2020|EPI_ISL_410715|2020-02-04
>hCoV-19/France/IDF0515-isl/2020|EPI_ISL_410984|2020-01-29
>hCoV-19/Fujian/8/2020|EPI_ISL_411060|2020-01-21
>hCoV-19/Fujian/13/2020|EPI_ISL_411066|2020-01-22
>hCoV-19/France/IDF0386-islP1/2020|EPI_ISL_411219|2020-01-28
>hCoV-19/Cambodia/0012/2020|EPI_ISL_411902|2020-01-27
>hCoV-19/Taiwan/CGMH-CGU-01/2020|EPI_ISL_411915|2020-01-25
>hCoV-19/Taiwan/3/2020|EPI_ISL_411926|2020-01-24
>hCoV-19/Taiwan/4/2020|EPI_ISL_411927|2020-01-28
>hCoV-19/USA/CA7/2020|EPI_ISL_411954|2020-02-06
>hCoV-19/USA/CA8/2020|EPI_ISL_411955|2020-02-10
>hCoV-19/USA/TX1/2020|EPI_ISL_411956|2020-02-11
>hCoV-19/China/WH-09/2020|EPI_ISL_411957|2020-01-08
>hCoV-19/Hefei/2/2020|EPI_ISL_412026|2020-02-23
>hCoV-19/Hong Kong/VM20001061/2020|EPI_ISL_412028|2020-01-22
>hCoV-19/Hong Kong/VB20026565/2020|EPI_ISL_412030|2020-02-01
>hCoV-19/Jingzhou/HBCDC-HB-01/2020|EPI_ISL_412459|2020-01-08
>hCoV-19/USA/CA9/2020|EPI_ISL_412862|2020-02-23
>hCoV-19/Wuhan/HBCDC-HB-02/2019|EPI_ISL_412898|2019-12-30
>hCoV-19/Wuhan/HBCDC-HB-03/2019|EPI_ISL_412899|2019-12-30
>hCoV-19/Germany/Baden-Wuerttemberg-1/2020|EPI_ISL_412912|2020-02-25
>hCoV-19/USA/WA2/2020|EPI_ISL_412970|2020-02-24
>hCoV-19/Australia/NSW05/2020|EPI_ISL_412975|2020-02-28
>hCoV-19/Wuhan/HBCDC-HB-02/2020|EPI_ISL_412978|2020-01-17
>hCoV-19/Wuhan/HBCDC-HB-03/2020|EPI_ISL_412979|2020-01-18
>hCoV-19/Wuhan/HBCDC-HB-04/2020|EPI_ISL_412980|2020-01-18
>hCoV-19/Wuhan/HBCDC-HB-05/2020|EPI_ISL_412981|2020-01-18
>hCoV-19/Wuhan/HBCDC-HB-06/2020|EPI_ISL_412982|2020-02-07
>hCoV-19/Tianmen/HBCDC-HB-07/2020|EPI_ISL_412983|2020-02-08
>hCoV-19/Canada/ON-PHL2445/2020|EPI_ISL_413014|2020-01-25
>hCoV-19/South Korea/KUMC01/2020|EPI_ISL_413017|2020-02-06
>hCoV-19/Switzerland/1000477757/2020|EPI_ISL_413021|2020-02-29
>hCoV-19/Switzerland/1000477796/2020|EPI_ISL_413022|2020-02-29
>hCoV-19/Switzerland/1000477797/2020|EPI_ISL_413023|2020-02-29
>hCoV-19/Switzerland/1000477806/2020|EPI_ISL_413024|2020-02-29
>hCoV-19/Australia/NSW06/2020|EPI_ISL_413213|2020-02-29
>hCoV-19/Australia/NSW07/2020|EPI_ISL_413214|2020-02-29
>hCoV-19/USA/WA-S2/2020|EPI_ISL_413456|2020-02-20
>hCoV-19/Japan/TK/20-31-3/2020|EPI_ISL_413459|2020-02-20
>hCoV-19/New Zealand/01/2020|EPI_ISL_413490|2020-02-27
>hCoV-19/Australia/VIC01/2020|EPI_ISL_406844|2020-01-25
>hCoV-19/France/IDF0626/2020|EPI_ISL_408431|2020-01-29
>hCoV-19/Taiwan/NTU02/2020|EPI_ISL_410218|2020-02-05
>hCoV-19/Wuhan/WH01/2019|EPI_ISL_406798|2019-12-26
>hCoV-19/India/1-31/2020|EPI_ISL_413523|2020-01-31
>hCoV-19/Wales/PHW1/2020|EPI_ISL_413555|2020-02-27
>hCoV-19/South Korea/KUMC03/2020|EPI_ISL_413513|2020-02-27
>hCoV-19/South Korea/KUMC05/2020|EPI_ISL_413515|2020-02-27
>hCoV-19/Netherlands/Haarlem_1363688/2020|EPI_ISL_413572|2020-03-01
>hCoV-19/Netherlands/Blaricum_1364780/2020|EPI_ISL_413566|2020-03-02
>hCoV-19/Netherlands/Zeewolde_1365080/2020|EPI_ISL_413591|2020-03-02
>hCoV-19/Netherlands/Utrecht_1363628/2020|EPI_ISL_413589|2020-03-01
>hCoV-19/Netherlands/Nootdorp_1364222/2020|EPI_ISL_413579|2020-03-03
>hCoV-19/Netherlands/Tilburg_1364286/2020|EPI_ISL_413587|2020-03-03
>hCoV-19/Netherlands/Rotterdam_1364740/2020|EPI_ISL_413584|2020-03-03
>hCoV-19/Australia/NSW08/2020|EPI_ISL_413594|2020-02-28
>hCoV-19/Australia/NSW10/2020|EPI_ISL_413596|2020-02-28
>hCoV-19/Australia/NSW11/2020|EPI_ISL_413597|2020-03-02
>hCoV-19/Australia/NSW12/2020|EPI_ISL_413598|2020-03-04
>hCoV-19/Australia/NSW13/2020|EPI_ISL_413599|2020-03-04
>hCoV-19/Australia/NSW09/2020|EPI_ISL_413595|2020-02-28
>hCoV-19/Australia/NSW14/2020|EPI_ISL_413600|2020-03-03
>hCoV-19/Finland/FIN03032020C/2020|EPI_ISL_413604|2020-03-03
>hCoV-19/Finland/FIN03032020B/2020|EPI_ISL_413603|2020-03-03
>hCoV-19/Finland/FIN03032020A/2020|EPI_ISL_413602|2020-03-03
>hCoV-19/USA/CruiseA-1/2020|EPI_ISL_413606|2020-02-17
>hCoV-19/USA/CruiseA-2/2020|EPI_ISL_413607|2020-02-18
>hCoV-19/USA/CruiseA-3/2020|EPI_ISL_413608|2020-02-18
>hCoV-19/USA/CruiseA-4/2020|EPI_ISL_413609|2020-02-21
>hCoV-19/USA/CruiseA-5/2020|EPI_ISL_413610|2020-02-21
>hCoV-19/USA/CruiseA-6/2020|EPI_ISL_413611|2020-02-21
>hCoV-19/USA/CruiseA-7/2020|EPI_ISL_413612|2020-02-17
>hCoV-19/USA/CruiseA-8/2020|EPI_ISL_413613|2020-02-17
>hCoV-19/USA/CruiseA-9/2020|EPI_ISL_413614|2020-02-17
>hCoV-19/USA/CruiseA-10/2020|EPI_ISL_413615|2020-02-17
>hCoV-19/USA/CruiseA-11/2020|EPI_ISL_413616|2020-02-17
>hCoV-19/USA/CruiseA-12/2020|EPI_ISL_413617|2020-02-20
>hCoV-19/USA/CruiseA-13/2020|EPI_ISL_413618|2020-02-20
>hCoV-19/USA/CruiseA-14/2020|EPI_ISL_413619|2020-02-25
>hCoV-19/USA/CruiseA-15/2020|EPI_ISL_413620|2020-02-18
>hCoV-19/USA/CruiseA-16/2020|EPI_ISL_413621|2020-02-18
>hCoV-19/USA/CruiseA-17/2020|EPI_ISL_413622|2020-02-24
>hCoV-19/Luxembourg/Lux1/2020|EPI_ISL_413593|2020-02-29
>hCoV-19/Portugal/CV63/2020|EPI_ISL_413648|2020-03-01
>hCoV-19/Portugal/CV62/2020|EPI_ISL_413647|2020-03-01
>hCoV-19/Switzerland/GE3895/2020|EPI_ISL_413997|2020-02-26
>hCoV-19/Switzerland/AG0361/2020|EPI_ISL_413999|2020-02-27
>hCoV-19/Brazil/SPBR-02/2020|EPI_ISL_413016|2020-02-28
>hCoV-19/Switzerland/VD5615/2020|EPI_ISL_414023|2020-03-01
>hCoV-19/Switzerland/GE9586/2020|EPI_ISL_414022|2020-02-27
>hCoV-19/Switzerland/BL0902/2020|EPI_ISL_414021|2020-02-27
>hCoV-19/Switzerland/GE5373/2020|EPI_ISL_414020|2020-02-27
>hCoV-19/Switzerland/GE3121/2020|EPI_ISL_414019|2020-02-27
>hCoV-19/England/200940527/2020|EPI_ISL_414005|2020-02-25
>hCoV-19/England/200990724/2020|EPI_ISL_414006|2020-02-28
>hCoV-19/England/200990725/2020|EPI_ISL_414007|2020-02-28
>hCoV-19/England/200960041/2020|EPI_ISL_414008|2020-02-27
>hCoV-19/England/200960515/2020|EPI_ISL_414009|2020-02-25
>hCoV-19/England/200990006/2020|EPI_ISL_414011|2020-02-26
>hCoV-19/England/200990723/2020|EPI_ISL_414012|2020-02-27
>hCoV-19/Switzerland/TI9486/2020|EPI_ISL_413996|2020-02-24
>hCoV-19/China/WF0001/2020|EPI_ISL_413691|2020-01
>hCoV-19/China/WF0002/2020|EPI_ISL_413692|2020-01
>hCoV-19/China/WF0003/2020|EPI_ISL_413693|2020-01
>hCoV-19/China/WF0004/2020|EPI_ISL_413694|2020-01
>hCoV-19/China/WF0012/2020|EPI_ISL_413697|2020-02
>hCoV-19/China/WF0014/2020|EPI_ISL_413711|2020-02
>hCoV-19/China/WF0015/2020|EPI_ISL_413729|2020-02
>hCoV-19/China/WF0018/2020|EPI_ISL_413748|2020-02
>hCoV-19/China/WF0019/2020|EPI_ISL_413749|2020-02
>hCoV-19/China/WF0020/2020|EPI_ISL_413750|2020-02
>hCoV-19/China/WF0026/2020|EPI_ISL_413761|2020-02
>hCoV-19/China/WF0028/2020|EPI_ISL_413791|2020-02
>hCoV-19/China/WF0029/2020|EPI_ISL_413809|2020-02
>hCoV-19/Taiwan/NTU03/2020|EPI_ISL_413592|2020-03-02
>hCoV-19/Wuhan/WIV04/2019|EPI_ISL_402124|2019-12-30
>hCoV-19/Wuhan/IPBCAMS-WH-01/2019|EPI_ISL_402123|2019-12-24
>hCoV-19/Wuhan/IVDC-HB-04/2020|EPI_ISL_402120|2020-01-01
>hCoV-19/Wuhan/IVDC-HB-05/2019|EPI_ISL_402121|2019-12-30
>hCoV-19/Wuhan/WIV05/2019|EPI_ISL_402128|2019-12-30
>hCoV-19/Nonthaburi/61/2020|EPI_ISL_403962|2020-01-08
>hCoV-19/Nonthaburi/74/2020|EPI_ISL_403963|2020-01-13
>hCoV-19/Wuhan/WIV02/2019|EPI_ISL_402127|2019-12-30
>hCoV-19/USA/NY1-PV08001/2020|EPI_ISL_414476|2020-02-29
>hCoV-19/Czech Republic/951/2020|EPI_ISL_414477|2020-03-01
>hCoV-19/USA/CruiseA-19/2020|EPI_ISL_414479|2020-02-18
>hCoV-19/USA/CruiseA-21/2020|EPI_ISL_414480|2020-02-21
>hCoV-19/USA/CruiseA-22/2020|EPI_ISL_414481|2020-02-21
>hCoV-19/USA/CruiseA-23/2020|EPI_ISL_414482|2020-02-18
>hCoV-19/USA/CruiseA-24/2020|EPI_ISL_414483|2020-02-17
>hCoV-19/USA/CruiseA-25/2020|EPI_ISL_414484|2020-02-17
>hCoV-19/USA/CruiseA-26/2020|EPI_ISL_414485|2020-02-24
>hCoV-19/USA/WA4-UW2/2020|EPI_ISL_413455|2020-02-28
>hCoV-19/USA/WA6-UW3/2020|EPI_ISL_413457|2020-02-29
>hCoV-19/USA/WA7-UW4/2020|EPI_ISL_413458|2020-03-01
>hCoV-19/USA/WA8-UW5/2020|EPI_ISL_413486|2020-03-01
>hCoV-19/USA/WA12-UW8/2020|EPI_ISL_413563|2020-03-03
>hCoV-19/USA/WA-UW18/2020|EPI_ISL_414366|2020-03-05
>hCoV-19/USA/WA-UW15/2020|EPI_ISL_414363|2020-03-04
>hCoV-19/USA/WA-UW21/2020|EPI_ISL_414369|2020-03-05
>hCoV-19/USA/WA-UW20/2020|EPI_ISL_414368|2020-03-05
>hCoV-19/USA/WA-UW19/2020|EPI_ISL_414367|2020-03-05
>hCoV-19/England/01/2020|EPI_ISL_407071|2020-01-29
>hCoV-19/England/02/2020|EPI_ISL_407073|2020-01-29
>hCoV-19/England/Sheff01/2020|EPI_ISL_414500|2020-03-04
>hCoV-19/China/WF0016/2020|EPI_ISL_413746|2020-02
>hCoV-19/Hong Kong/VB20024950/2020|EPI_ISL_412029|2020-01-30
>hCoV-19/Hong Kong/case90_VM20002907/2020|EPI_ISL_414517|2020-02-25
>hCoV-19/Hong Kong/case85_VM20002868/2020|EPI_ISL_414519|2020-02-24
>hCoV-19/South Korea/KCDC24/2020|EPI_ISL_412873|2020-02-06
>hCoV-19/South Korea/KCDC12/2020|EPI_ISL_412872|2020-02-01
>hCoV-19/England/200990002/2020|EPI_ISL_414522|2020-02-28
>hCoV-19/England/200990660/2020|EPI_ISL_414523|2020-02-27
>hCoV-19/England/200991076/2020|EPI_ISL_414524|2020-03-01
>hCoV-19/England/201040081/2020|EPI_ISL_414525|2020-03-02
>hCoV-19/England/201040141/2020|EPI_ISL_414526|2020-03-03
>hCoV-19/Netherlands/ZuidHolland_24/2020|EPI_ISL_414566|2020-03-06
>hCoV-19/Netherlands/ZuidHolland_22/2020|EPI_ISL_414564|2020-03-08
>hCoV-19/Netherlands/ZuidHolland_20/2020|EPI_ISL_414562|2020-03-03
>hCoV-19/Netherlands/ZuidHolland_23/2020|EPI_ISL_414565|2020-03-09
>hCoV-19/Netherlands/ZuidHolland_19/2020|EPI_ISL_414561|2020-03-05
>hCoV-19/Netherlands/ZuidHolland_18/2020|EPI_ISL_414560|2020-03-03
>hCoV-19/Netherlands/ZuidHolland_17/2020|EPI_ISL_414559|2020-03-07
>hCoV-19/Netherlands/ZuidHolland_16/2020|EPI_ISL_414558|2020-03-06
>hCoV-19/Netherlands/ZuidHolland_15/2020|EPI_ISL_414557|2020-03-08
>hCoV-19/Netherlands/ZuidHolland_2/2020|EPI_ISL_414556|2020-03-06
>hCoV-19/Netherlands/Utrecht_16/2020|EPI_ISL_414555|2020-03-08
>hCoV-19/Netherlands/Utrecht_15/2020|EPI_ISL_414554|2020-03-08
>hCoV-19/Netherlands/Utrecht_13/2020|EPI_ISL_414552|2020-03-07
>hCoV-19/Netherlands/NoordHolland_2/2020|EPI_ISL_414549|2020-03-03
>hCoV-19/Netherlands/NoordBrabant_39/2020|EPI_ISL_414548|2020-03-04
>hCoV-19/Netherlands/NoordBrabant_38/2020|EPI_ISL_414547|2020-03-06
>hCoV-19/Netherlands/NoordBrabant_37/2020|EPI_ISL_414546|2020-03-06
>hCoV-19/Netherlands/NoordBrabant_36/2020|EPI_ISL_414545|2020-03-03
>hCoV-19/Netherlands/NoordBrabant_26/2020|EPI_ISL_414535|2020-03-06
>hCoV-19/Netherlands/NoordBrabant_25/2020|EPI_ISL_414534|2020-03-06
>hCoV-19/Netherlands/NoordBrabant_23/2020|EPI_ISL_414532|2020-03-05
>hCoV-19/Netherlands/NoordBrabant_22/2020|EPI_ISL_414531|2020-03-04
>hCoV-19/Netherlands/NoordBrabant_21/2020|EPI_ISL_414530|2020-03-04
>hCoV-19/Netherlands/NoordBrabant_20/2020|EPI_ISL_414529|2020-03-04
>hCoV-19/Hong Kong/case78_VM20002849/2020|EPI_ISL_414571|2020-02-22
>hCoV-19/Hong Kong/case52_VM20002582/2020|EPI_ISL_414569|2020-02-12
>hCoV-19/Hong Kong/case48_VM20002507/2020|EPI_ISL_414528|2020-02-10
>hCoV-19/Hong Kong/case42_VM20002493/2020|EPI_ISL_414527|2020-02-09
>hCoV-19/Chile/Talca-1/2020|EPI_ISL_414577|2020-03-02
>hCoV-19/Chile/Santiago-2/2020|EPI_ISL_414580|2020-03-05
>hCoV-19/USA/MN2-MDH2/2020|EPI_ISL_414589|2020-03-07
>hCoV-19/USA/MN3-MDH3/2020|EPI_ISL_414590|2020-03-09
>hCoV-19/Ireland/Limerick-19934/2020|EPI_ISL_414586|2020-03-03
>hCoV-19/Ireland/Limerick-19935/2020|EPI_ISL_414587|2020-03-03
>hCoV-19/Germany/NRW-09/2020|EPI_ISL_414509|2020-02-28
>hCoV-19/Germany/NRW-01/2020|EPI_ISL_413488|2020-02-28
>hCoV-19/Chile/Talca-2/2020|EPI_ISL_414578|2020-03-04
>hCoV-19/Chile/Santiago-1/2020|EPI_ISL_414579|2020-03-03
>hCoV-19/USA/WA-UW28/2020|EPI_ISL_414597|2020-03-04
>hCoV-19/USA/WA-UW22/2020|EPI_ISL_414591|2020-03-06
>hCoV-19/USA/WA-UW23/2020|EPI_ISL_414592|2020-03-06
>hCoV-19/USA/WA-UW24/2020|EPI_ISL_414593|2020-03-05
>hCoV-19/USA/WA-UW25/2020|EPI_ISL_414594|2020-03-05
>hCoV-19/USA/WA-UW26/2020|EPI_ISL_414595|2020-03-05
>hCoV-19/USA/WA-UW27/2020|EPI_ISL_414596|2020-03-04
>hCoV-19/Ireland/COR-20134/2020|EPI_ISL_414487|2020-03-04
>hCoV-19/USA/WA-UW29/2020|EPI_ISL_414616|2020-03-08
>hCoV-19/USA/WA-UW34/2020|EPI_ISL_414621|2020-03-08
>hCoV-19/USA/WA-UW35/2020|EPI_ISL_414622|2020-03-08
>hCoV-19/France/HF1871/2020|EPI_ISL_414630|2020-03-03
>hCoV-19/France/HF1870/2020|EPI_ISL_414629|2020-03-03
>hCoV-19/France/HF1805/2020|EPI_ISL_414628|2020-03-02
>hCoV-19/France/HF1795/2020|EPI_ISL_414627|2020-03-02
>hCoV-19/France/GE1973/2020|EPI_ISL_414631|2020-03-04
>hCoV-19/France/GE1977/2020|EPI_ISL_414632|2020-03-04
>hCoV-19/France/IDF1980/2020|EPI_ISL_414633|2020-03-04
>hCoV-19/France/HF1988/2020|EPI_ISL_414635|2020-03-04
>hCoV-19/France/HF1993/2020|EPI_ISL_414637|2020-03-04
>hCoV-19/France/HF1995/2020|EPI_ISL_414638|2020-03-04
>hCoV-19/Brazil-RJ/314/2020|EPI_ISL_414045|2020-03-04
>hCoV-19/Finland/FIN-313/2020|EPI_ISL_414641|2020-03-05
>hCoV-19/Finland/FIN-455/2020|EPI_ISL_414642|2020-03-08
>hCoV-19/Finland/FIN-508/2020|EPI_ISL_414643|2020-03-07
>hCoV-19/Finland/FIN-266/2020|EPI_ISL_414646|2020-03-04
>hCoV-19/USA/WA-UW30/2020|EPI_ISL_414617|2020-03-08
>hCoV-19/USA/WA-UW31/2020|EPI_ISL_414618|2020-03-08
>hCoV-19/USA/WA-UW32/2020|EPI_ISL_414619|2020-03-07
>hCoV-19/USA/WA-UW33/2020|EPI_ISL_414620|2020-03-08
>hCoV-19/USA/CA-PC101P/2020|EPI_ISL_414648|2020-03-11
>hCoV-19/France/HF1684/2020|EPI_ISL_414626|2020-02-29
>hCoV-19/France/PL1643/2020|EPI_ISL_414625|2020-02-26
>hCoV-19/France/N1620/2020|EPI_ISL_414601|2020-02-27
>hCoV-19/France/GE1583/2020|EPI_ISL_414600|2020-02-26
>hCoV-19/France/N1620/2020|EPI_ISL_414624|2020-02-26
>hCoV-19/France/GE1583/2020|EPI_ISL_414623|2020-02-25
>hCoV-19/Guangzhou/GZMU0014/2020|EPI_ISL_414692|2020-02-25
>hCoV-19/Guangzhou/GZMU0048/2020|EPI_ISL_414691|2020-02-25
>hCoV-19/Guangzhou/GZMU0044/2020|EPI_ISL_414689|2020-02-25
>hCoV-19/Guangzhou/GZMU0042/2020|EPI_ISL_414688|2020-02-25
>hCoV-19/Guangzhou/GZMU0031/2020|EPI_ISL_414687|2020-02-25
>hCoV-19/Guangzhou/GZMU0030/2020|EPI_ISL_414686|2020-02-27
>hCoV-19/Shandong/LY008/2020|EPI_ISL_414941|2020-01-30
>hCoV-19/Shandong/LY007/2020|EPI_ISL_414940|2020-01-25
>hCoV-19/Shandong/LY005/2020|EPI_ISL_414938|2020-01-24
>hCoV-19/Shandong/LY004/2020|EPI_ISL_414937|2020-01-26
>hCoV-19/Shandong/LY003/2020|EPI_ISL_414936|2020-01-23
>hCoV-19/Panama/328677/2020|EPI_ISL_415152|2020-03-06
>hCoV-19/Belgium/VLM-03011/2020|EPI_ISL_415153|2020-03-03
>hCoV-19/Belgium/BM-03012/2020|EPI_ISL_415154|2020-03-01
>hCoV-19/Belgium/VAG-03013/2020|EPI_ISL_415155|2020-03-01
>hCoV-19/Belgium/SH-03014/2020|EPI_ISL_415156|2020-03-01
>hCoV-19/Belgium/BC-03016/2020|EPI_ISL_415157|2020-03-01
>hCoV-19/Belgium/QKJ-03015/2020|EPI_ISL_415158|2020-03-01
>hCoV-19/USA/NY2-PV08100/2020|EPI_ISL_415151|2020-03-04
>hCoV-19/Brazil/ES-225/2020|EPI_ISL_415128|2020-02-29
>hCoV-19/Belgium/BA-02291/2020|EPI_ISL_415159|2020-02-29
>hCoV-19/England/20099038206/2020|EPI_ISL_415129|2020-02-29
>hCoV-19/England/20100022706/2020|EPI_ISL_415136|2020-02-29
>hCoV-19/England/20110003506/2020|EPI_ISL_415150|2020-03-09
>hCoV-19/England/20102000506/2020|EPI_ISL_415147|2020-03-01
>hCoV-19/England/20100122106/2020|EPI_ISL_415142|2020-03-02
>hCoV-19/England/20100121007/2020|EPI_ISL_415141|2020-02-29
>hCoV-19/Brazil/BA-312/2020|EPI_ISL_415105|2020-03-04
>hCoV-19/Guangzhou/GZMU0016/2020|EPI_ISL_414663|2020-02-25
>hCoV-19/Switzerland/AG7120/2020|EPI_ISL_415457|2020-02-29
>hCoV-19/Switzerland/GE1422/2020|EPI_ISL_415454|2020-02-28
>hCoV-19/Switzerland/BE6651/2020|EPI_ISL_415456|2020-02-29
>hCoV-19/Switzerland/GE8102/2020|EPI_ISL_415458|2020-03-01
>hCoV-19/Switzerland/VD0503/2020|EPI_ISL_415459|2020-02-29
>hCoV-19/Beijing/IVDC-BJ-005/2020|EPI_ISL_408485|2020-01-18
>hCoV-19/England/09c/2020|EPI_ISL_412116|2020-02-09
>hCoV-19/Singapore/10/2020|EPI_ISL_410716|2020-02-04
>hCoV-19/Singapore/11/2020|EPI_ISL_410719|2020-02-02
>hCoV-19/Canada/BC_83109/2020|EPI_ISL_415588|2020-03-05
>hCoV-19/Canada/BC_41851/2020|EPI_ISL_415584|2020-03-02
>hCoV-19/Canada/BC_40860/2020|EPI_ISL_415583|2020-03-03
>hCoV-19/Canada/BC_02421/2020|EPI_ISL_415581|2020-03-01
>hCoV-19/USA/WA-UW76/2020|EPI_ISL_415604|2020-03-10
>hCoV-19/USA/WA-UW75/2020|EPI_ISL_415603|2020-03-10
>hCoV-19/USA/WA-UW74/2020|EPI_ISL_415602|2020-03-10
>hCoV-19/USA/WA-UW73/2020|EPI_ISL_415601|2020-03-10
>hCoV-19/USA/WA-UW72/2020|EPI_ISL_415600|2020-03-09
>hCoV-19/USA/WA-UW71/2020|EPI_ISL_415599|2020-03-09
>hCoV-19/USA/WA-UW51/2020|EPI_ISL_415616|2020-03-08
>hCoV-19/USA/WA-UW50/2020|EPI_ISL_415615|2020-03-08
>hCoV-19/USA/WA-UW49/2020|EPI_ISL_415614|2020-03-09
>hCoV-19/USA/WA-UW48/2020|EPI_ISL_415613|2020-03-09
>hCoV-19/USA/WA-UW46/2020|EPI_ISL_415611|2020-03-09
>hCoV-19/USA/WA-UW41/2020|EPI_ISL_415606|2020-03-08
>hCoV-19/USA/WA-UW40/2020|EPI_ISL_415605|2020-03-05
>hCoV-19/USA/WA-UW70/2020|EPI_ISL_415598|2020-03-10
>hCoV-19/USA/WA-UW69/2020|EPI_ISL_415597|2020-03-10
>hCoV-19/USA/WA-UW68/2020|EPI_ISL_415596|2020-03-09
>hCoV-19/USA/WA-UW67/2020|EPI_ISL_415595|2020-03-09
>hCoV-19/USA/WA-UW66/2020|EPI_ISL_415594|2020-03-10
>hCoV-19/USA/WA-UW64/2020|EPI_ISL_415592|2020-03-09
>hCoV-19/USA/WA-UW63/2020|EPI_ISL_415591|2020-03-10
>hCoV-19/USA/WA-UW62/2020|EPI_ISL_415627|2020-03-09
>hCoV-19/USA/WA-UW60/2020|EPI_ISL_415625|2020-03-09
>hCoV-19/USA/WA-UW59/2020|EPI_ISL_415624|2020-03-09
>hCoV-19/USA/WA-UW57/2020|EPI_ISL_415622|2020-03-09
>hCoV-19/USA/WA-UW56/2020|EPI_ISL_415621|2020-03-09
>hCoV-19/USA/WA-UW55/2020|EPI_ISL_415620|2020-03-09
>hCoV-19/USA/WA-UW54/2020|EPI_ISL_415619|2020-03-09
>hCoV-19/USA/WA-UW52/2020|EPI_ISL_415617|2020-03-09
>hCoV-19/Scotland/CVR07/2020|EPI_ISL_415630|2020-03-09
>hCoV-19/Scotland/CVR10/2020|EPI_ISL_415631|2020-03-10
>hCoV-19/Scotland/EDB004/2020|EPI_ISL_415629|2020-03-04
>hCoV-19/Scotland/EDB003/2020|EPI_ISL_415640|2020-03-08
>hCoV-19/France/HF2174/2020|EPI_ISL_415654|2020-03-09
>hCoV-19/France/BFC2147/2020|EPI_ISL_415652|2020-03-05
>hCoV-19/France/BFC2094/2020|EPI_ISL_415651|2020-03-05
>hCoV-19/France/IDF2075/2020|EPI_ISL_415650|2020-03-02
>hCoV-19/France/HF2039/2020|EPI_ISL_415649|2020-03-05
>hCoV-19/Wales/PHW27/2020|EPI_ISL_415655|2020-03-12
>hCoV-19/Wales/PHW37/2020|EPI_ISL_415657|2020-03-12
>hCoV-19/Chile/Santiago_op2d1/2020|EPI_ISL_415658|2020-03-06
>hCoV-19/Wales/PHW28/2020|EPI_ISL_415659|2020-03-12
>hCoV-19/Chile/Santiago_op3d1/2020|EPI_ISL_415660|2020-03-07
>hCoV-19/Chile/Santiago_op4d1/2020|EPI_ISL_415661|2020-03-08
>hCoV-19/Wales/PHW33/2020|EPI_ISL_415656|2020-03-12
>hCoV-19/Switzerland/GE0199/2020|EPI_ISL_415455|2020-02-28
>hCoV-19/Netherlands/Eindhoven_1363782/2020|EPI_ISL_413571|2020-03-02
>hCoV-19/Netherlands/Helmond_1363548/2020|EPI_ISL_413574|2020-02-29
>hCoV-19/Netherlands/Utrecht_1363564/2020|EPI_ISL_413588|2020-03-01
>hCoV-19/Denmark/SSI-104/2020|EPI_ISL_415648|2020-03-03
>hCoV-19/Denmark/SSI-101/2020|EPI_ISL_415646|2020-03-03
>hCoV-19/Switzerland/1000477377/2020|EPI_ISL_413020|2020-02-27
>hCoV-19/USA/CA-CDPH-UC1/2020|EPI_ISL_413557|2020
>hCoV-19/USA/CA-CDPH-UC2/2020|EPI_ISL_413558|2020-02-27
>hCoV-19/USA/CA-CDPH-UC3/2020|EPI_ISL_413559|2020-02-27
>hCoV-19/USA/CA-CDPH-UC4/2020|EPI_ISL_413561|2020-02-27
>hCoV-19/USA/WA3-UW1/2020|EPI_ISL_413025|2020-02-27
>hCoV-19/Guangzhou/GZMU0047/2020|EPI_ISL_414690|2020-02-25
>hCoV-19/USA/WA9-UW6/2020|EPI_ISL_413487|2020-03-01
>hCoV-19/USA/WA-S3/2020|EPI_ISL_413560|2020-02-28
>hCoV-19/USA/WA11-UW7/2020|EPI_ISL_413562|2020-03-02
>hCoV-19/USA/WA13-UW9/2020|EPI_ISL_413601|2020-03-02
>hCoV-19/Australia/NSW03/2020|EPI_ISL_408977|2020-01-25
>hCoV-19/England/200981386/2020|EPI_ISL_414010|2020-02-26
>hCoV-19/England/201000003/2020|EPI_ISL_414013|2020-03-01
>hCoV-19/Guangdong/2020XN4373-P0039/2020|EPI_ISL_413851|2020-01-30
>hCoV-19/Guangdong/2020XN4433-P0040/2020|EPI_ISL_413852|2020-01-30
>hCoV-19/Guangdong/2020XN4243-P0035/2020|EPI_ISL_413853|2020-01-30
>hCoV-19/Guangdong/2020XN4475-P0042/2020|EPI_ISL_413854|2020-01-30
>hCoV-19/Guangdong/2020XN4448-P0002/2020|EPI_ISL_413857|2020-01-31
>hCoV-19/Guangdong/2020XN4459-P0041/2020|EPI_ISL_413858|2020-01-30
>hCoV-19/Guangdong/2020XN4273-P0036/2020|EPI_ISL_413860|2020-01-30
>hCoV-19/Guangdong/GD2020080-P0010/2020|EPI_ISL_413861|2020-02-01
>hCoV-19/Guangdong/GD2020086-P0021/2020|EPI_ISL_413862|2020-02-01
>hCoV-19/Guangdong/GD2020087-P0008/2020|EPI_ISL_413863|2020-02-01
>hCoV-19/Guangdong/GD2020234-P0023/2020|EPI_ISL_413855|2020-02-07
>hCoV-19/Guangdong/GD2020233-P0027/2020|EPI_ISL_413856|2020-02-07
>hCoV-19/Guangdong/GD2020246-P0028/2020|EPI_ISL_413864|2020-02-09
>hCoV-19/Guangdong/GDSZ202015-P0019/2020|EPI_ISL_413867|2020-02-05
>hCoV-19/Scotland/CVR05/2020|EPI_ISL_414027|2020-03-04
>hCoV-19/USA/CA-CDPH-UC6/2020|EPI_ISL_413924|2020-03-05
>hCoV-19/USA/CA-CDPH-UC7/2020|EPI_ISL_413925|2020-03-05
>hCoV-19/USA/CA-CDPH-UC9/2020|EPI_ISL_413928|2020-03-05
>hCoV-19/USA/UC-CDPH-UC11/2020|EPI_ISL_413931|2020-03-05
>hCoV-19/France/HF2174/2020|EPI_ISL_415697|2020-03-09
>hCoV-19/France/BFC2147/2020|EPI_ISL_415695|2020-03-05
>hCoV-19/France/BFC2094/2020|EPI_ISL_415694|2020-03-05
>hCoV-19/France/IDF2075/2020|EPI_ISL_415693|2020-03-02
>hCoV-19/France/HF2039/2020|EPI_ISL_415692|2020-03-05
>hCoV-19/Switzerland/GR2988/2020|EPI_ISL_415698|2020-02-27
>hCoV-19/Switzerland/GR3043/2020|EPI_ISL_415699|2020-02-27
>hCoV-19/Switzerland/GE4984/2020|EPI_ISL_415708|2020-03-07
>hCoV-19/Switzerland/GE6679/2020|EPI_ISL_415707|2020-03-08
>hCoV-19/Switzerland/GE062072020|EPI_ISL_415706|2020-03-06
>hCoV-19/Switzerland/GE4135/2020|EPI_ISL_415705|2020-03-06
>hCoV-19/Switzerland/BE2536/2020|EPI_ISL_415704|2020-03-04
>hCoV-19/Switzerland/TI2045/2020|EPI_ISL_415703|2020-03-01
>hCoV-19/Switzerland/SZ1417/2020|EPI_ISL_415702|2020-03-02
>hCoV-19/Switzerland/BS0914/2020|EPI_ISL_415701|2020-03-02
>hCoV-19/Switzerland/GE1402/2020|EPI_ISL_415700|2020-02-28
>hCoV-19/Wales/PHW2/2020|EPI_ISL_413556|2020-03-04
>hCoV-19/Mexico/CDMX-InDRE_01/2020|EPI_ISL_412972|2020-02-27
>hCoV-19/Taiwan/CGMH-CGU-03/2020|EPI_ISL_415741|2020-02-26
>hCoV-19/Brazil/SPBR-14/2020|EPI_ISL_416036|2020-03-05
>hCoV-19/Netherlands/Limburg_5/2020|EPI_ISL_414448|2020-03-04
>hCoV-19/Netherlands/NoordBrabant_1/2020|EPI_ISL_414428|2020-03-02
>hCoV-19/Brazil/SPBR-13/2020|EPI_ISL_416035|2020-03-05
>hCoV-19/Netherlands/Limburg_3/2020|EPI_ISL_414425|2020-03-03
>hCoV-19/Netherlands/Limburg_2/2020|EPI_ISL_414424|2020-03-03
>hCoV-19/Netherlands/Gelderland_1/2020|EPI_ISL_414423|2020-03-02
>hCoV-19/Brazil/SPBR-12/2020|EPI_ISL_416034|2020-03-04
>hCoV-19/Brazil/SPBR-11/2020|EPI_ISL_416033|2020-03-03
>hCoV-19/Brazil/SPBR-10/2020|EPI_ISL_416032|2020-03-04
>hCoV-19/Netherlands/Limburg_4/2020|EPI_ISL_414426|2020-03-03
>hCoV-19/Brazil/SPBR-09/2020|EPI_ISL_416031|2020-03-04
>hCoV-19/Netherlands/NoordBrabant_14/2020|EPI_ISL_414454|2020-03-05
>hCoV-19/Netherlands/NoordBrabant_16/2020|EPI_ISL_414456|2020-03-04
>hCoV-19/Netherlands/NoordBrabant_17/2020|EPI_ISL_414457|2020-03-06
>hCoV-19/Germany/NRW-02-1/2020|EPI_ISL_414497|2020-02-25
>hCoV-19/Germany/NRW-04/2020|EPI_ISL_414499|2020-02-26
>hCoV-19/England/Sheff02/2020|EPI_ISL_414501|2020-03-03
>hCoV-19/Brazil/SPBR-08/2020|EPI_ISL_416029|2020-03-04
>hCoV-19/Brazil/SPBR-07/2020|EPI_ISL_416028|2020-03-03
>hCoV-19/Wales/PHW21/2020|EPI_ISL_416026|2020-03-11
>hCoV-19/Netherlands/Utrecht_14/2020|EPI_ISL_414464|2020-03-04
>hCoV-19/Netherlands/Utrecht_13/2020|EPI_ISL_414463|2020-03-04
>hCoV-19/Netherlands/Overijssel_2/2020|EPI_ISL_414460|2020-03-03
>hCoV-19/Netherlands/NoordBrabant_6/2020|EPI_ISL_414451|2020-03-06
>hCoV-19/Netherlands/NoordBrabant_2/2020|EPI_ISL_414449|2020-03-03
>hCoV-19/Netherlands/Utrecht_11/2020|EPI_ISL_414443|2020-03-03
>hCoV-19/Netherlands/Utrecht_10/2020|EPI_ISL_414442|2020-03-03
>hCoV-19/Netherlands/Utrecht_2/2020|EPI_ISL_414436|2020-03-03
>hCoV-19/Netherlands/Utrecht_1/2020|EPI_ISL_414435|2020-03-03
>hCoV-19/Netherlands/Overijssel_1/2020|EPI_ISL_414434|2020-03-03
>hCoV-19/Netherlands/NoordHolland_1/2020|EPI_ISL_414433|2020-03-03
>hCoV-19/Netherlands/NoordBrabant_5/2020|EPI_ISL_414430|2020-03-05
>hCoV-19/Netherlands/NoordBrabant_3/2020|EPI_ISL_414429|2020-03-02
>hCoV-19/Netherlands/ZuidHolland_13/2020|EPI_ISL_414470|2020-03-06
>hCoV-19/Netherlands/ZuidHolland_11/2020|EPI_ISL_414469|2020-03-04
>hCoV-19/Netherlands/Utrecht_6/2020|EPI_ISL_414461|2020-03-04
>hCoV-19/Netherlands/ZuidHolland_10/2020|EPI_ISL_414446|2020-03-03
>hCoV-19/Netherlands/ZuidHolland_1/2020|EPI_ISL_414444|2020-03-02
>hCoV-19/Netherlands/Utrecht_8/2020|EPI_ISL_414441|2020-03-03
>hCoV-19/Netherlands/Utrecht_7/2020|EPI_ISL_414440|2020-03-03
>hCoV-19/Netherlands/Utrecht_5/2020|EPI_ISL_414439|2020-03-02
>hCoV-19/Netherlands/Utrecht_4/2020|EPI_ISL_414438|2020-03-03
>hCoV-19/Netherlands/Utrecht_3/2020|EPI_ISL_414437|2020-03-03
>hCoV-19/Netherlands/ZuidHolland_14/2020|EPI_ISL_414471|2020-03-05
>hCoV-19/Netherlands/ZuidHolland_8/2020|EPI_ISL_414468|2020-03-06
>hCoV-19/Netherlands/ZuidHolland_9/2020|EPI_ISL_414445|2020-03-03
>hCoV-19/Wales/PHW35/2020|EPI_ISL_416024|2020-03-11
>hCoV-19/Hangzhou/ZJU-02/2020|EPI_ISL_416042|2020-01-26
>hCoV-19/Hangzhou/ZJU-06/2020|EPI_ISL_416047|2020-02-02
>hCoV-19/Hangzhou/ZJU-04/2020|EPI_ISL_416046|2020-01-24
>hCoV-19/Hangzhou/ZJU-03/2020|EPI_ISL_416044|2020-01-25
>hCoV-19/Australia/QLD09/2020|EPI_ISL_414414|2020-02-29
>hCoV-19/Wales/PHW32/2020|EPI_ISL_415920|2020-03-12
>hCoV-19/Brazil/SPBR-01/2020|EPI_ISL_412964|2020-02-25
>hCoV-19/Taiwan/CGMH-CGU-05/2020|EPI_ISL_415743|2020-02-27
>hCoV-19/Brazil/SPBR-06/2020|EPI_ISL_414015|2020-02-29
>hCoV-19/Netherlands/ZuidHolland_31/2020|EPI_ISL_415535|2020-03-12
>hCoV-19/Netherlands/ZuidHolland_29/2020|EPI_ISL_415533|2020-03-09
>hCoV-19/Netherlands/ZuidHolland_28/2020|EPI_ISL_415532|2020-03-09
>hCoV-19/Netherlands/ZuidHolland_27/2020|EPI_ISL_415531|2020-03-09
>hCoV-19/Netherlands/ZuidHolland_26/2020|EPI_ISL_415530|2020-03-09
>hCoV-19/Netherlands/ZuidHolland_25/2020|EPI_ISL_415529|2020-03-09
>hCoV-19/Netherlands/Utrecht_18/2020|EPI_ISL_415527|2020-03-12
>hCoV-19/Netherlands/Utrecht_17/2020|EPI_ISL_415526|2020-03-10
>hCoV-19/Netherlands/NoordHolland_3/2020|EPI_ISL_415525|2020-03-12
>hCoV-19/Netherlands/NoordBrabant_64/2020|EPI_ISL_415520|2020
>hCoV-19/Netherlands/NoordBrabant_58/2020|EPI_ISL_415514|2020-03-11
>hCoV-19/Netherlands/NoordBrabant_62/2020|EPI_ISL_415518|2020
>hCoV-19/Germany/NRW-06/2020|EPI_ISL_414505|2020-02-27
>hCoV-19/Netherlands/NoordBrabant_59/2020|EPI_ISL_415515|2020-03-11
>hCoV-19/Brazil/SPBR-05/2020|EPI_ISL_414016|2020-02-29
>hCoV-19/Netherlands/NoordBrabant_67/2020|EPI_ISL_415523|2020
>hCoV-19/Netherlands/NA_30/2020|EPI_ISL_415487|2020-03-13
>hCoV-19/Netherlands/NA_31/2020|EPI_ISL_415488|2020-03-13
>hCoV-19/Netherlands/NA_34/2020|EPI_ISL_415491|2020-03-07
>hCoV-19/Netherlands/NA_35/2020|EPI_ISL_415492|2020-03-10
>hCoV-19/Netherlands/NoordBrabant_56/2020|EPI_ISL_415512|2020-03-09
>hCoV-19/Netherlands/NoordBrabant_55/2020|EPI_ISL_415511|2020-03-09
>hCoV-19/Netherlands/NoordBrabant_45/2020|EPI_ISL_415502|2020-03-09
>hCoV-19/Netherlands/NoordBrabant_41/2020|EPI_ISL_415499|2020
>hCoV-19/Netherlands/NA_9/2020|EPI_ISL_415498|2020-03-09
>hCoV-19/Netherlands/NA_6/2020|EPI_ISL_415495|2020-03-10
>hCoV-19/Netherlands/NA_8/2020|EPI_ISL_415497|2020-03-09
>hCoV-19/Netherlands/NA_7/2020|EPI_ISL_415496|2020-03-09
>hCoV-19/Brazil/SPBR-04/2020|EPI_ISL_414017|2020-03-04
>hCoV-19/Brazil/SPBR-03/2020|EPI_ISL_414014|2020-03-02
>hCoV-19/Denmark/SSI-102/2020|EPI_ISL_415647|2020-03-03
>hCoV-19/Denmark/SSI-05/2020|EPI_ISL_416140|2020-03-02
>hCoV-19/Denmark/SSI-09/2020|EPI_ISL_416141|2020-03-03
>hCoV-19/China/Shanghai/SH0069|EPI_ISL_416372|2020-02-01
>hCoV-19/China/Shanghai/SH0070|EPI_ISL_416373|2020-02-07
>hCoV-19/China/Shanghai/SH0073|EPI_ISL_416376|2020-02-05
>hCoV-19/China/Shanghai/SH0074|EPI_ISL_416377|2020-02-07
>hCoV-19/China/Shanghai/SH0075|EPI_ISL_416378|2020-01-30
>hCoV-19/China/Shanghai/SH0076|EPI_ISL_416379|2020-02-01
>hCoV-19/China/Shanghai/SH0077|EPI_ISL_416380|2020-02-09
>hCoV-19/China/Shanghai/SH0079|EPI_ISL_416381|2020-02-01
>hCoV-19/China/Shanghai/SH0080|EPI_ISL_416382|2020-02-08
>hCoV-19/China/Shanghai/SH0083|EPI_ISL_416384|2020-02-04
>hCoV-19/China/Shanghai/SH0088|EPI_ISL_416387|2020-02-01
>hCoV-19/China/Shanghai/SH0093|EPI_ISL_416389|2020-01-21
>hCoV-19/China/Shanghai/SH0094|EPI_ISL_416390|2020-01-31
>hCoV-19/China/Shanghai/SH0101|EPI_ISL_416393|2020-02-09
>hCoV-19/China/Shanghai/SH0102|EPI_ISL_416394|2020-02-14
>hCoV-19/China/Shanghai/SH0106|EPI_ISL_416396|2020-02-10
>hCoV-19/China/Shanghai/SH0107|EPI_ISL_416397|2020-02-02
>hCoV-19/China/Shanghai/SH0109|EPI_ISL_416398|2020-02-02
>hCoV-19/China/Shanghai/SH0110|EPI_ISL_416399|2020-02-13
>hCoV-19/China/Shanghai/SH0112|EPI_ISL_416400|2020-02-02
>hCoV-19/China/Shanghai/SH0114|EPI_ISL_416401|2020-02-02
>hCoV-19/China/Shanghai/SH0115|EPI_ISL_416402|2020-02-11
>hCoV-19/China/Shanghai/SH0117|EPI_ISL_416403|2020-02-02
>hCoV-19/China/Shanghai/SH0119|EPI_ISL_416404|2020-02-09
>hCoV-19/China/Shanghai/SH0121|EPI_ISL_416405|2020-02-02
>hCoV-19/China/Shanghai/SH0125|EPI_ISL_416406|2020-02-15
>hCoV-19/China/Shanghai/SH0126|EPI_ISL_416407|2020-02-15
>hCoV-19/China/Shanghai/SH0128|EPI_ISL_416409|2020-02-02
>hCoV-19/China/Shanghai/SH0002|EPI_ISL_416316|2020-01-25
>hCoV-19/China/Shanghai/SH0003|EPI_ISL_416317|2020-01-25
>hCoV-19/China/Shanghai/SH0004|EPI_ISL_416318|2020-01-28
>hCoV-19/China/Shanghai/SH0005|EPI_ISL_416319|2020-01-28
>hCoV-19/China/Shanghai/SH0007|EPI_ISL_416320|2020-01-28
>hCoV-19/China/Shanghai/SH0008|EPI_ISL_416321|2020-01-28
>hCoV-19/China/Shanghai/SH0009|EPI_ISL_416322|2020-01-29
>hCoV-19/China/Shanghai/SH0010|EPI_ISL_416323|2020-01-29
>hCoV-19/China/Shanghai/SH0011|EPI_ISL_416324|2020-01-29
>hCoV-19/China/Shanghai/SH0012|EPI_ISL_416325|2020-02-02
>hCoV-19/China/Shanghai/SH0013|EPI_ISL_416326|2020-01-30
>hCoV-19/China/Shanghai/SH0020|EPI_ISL_416329|2020-02-01
>hCoV-19/China/Shanghai/SH0021|EPI_ISL_416330|2020-02-02
>hCoV-19/China/Shanghai/SH0022|EPI_ISL_416331|2020-01-30
>hCoV-19/China/Shanghai/SH0023|EPI_ISL_416332|2020-01-30
>hCoV-19/China/Shanghai/SH0024|EPI_ISL_416333|2020-01-30
>hCoV-19/China/Shanghai/SH0025|EPI_ISL_416334|2020-02-06
>hCoV-19/China/Shanghai/SH0026|EPI_ISL_416335|2020-02-02
>hCoV-19/China/Shanghai/SH0027|EPI_ISL_416336|2020-02-01
>hCoV-19/China/Shanghai/SH0028|EPI_ISL_416337|2020-02-04
>hCoV-19/China/Shanghai/SH0029|EPI_ISL_416338|2020-02-01
>hCoV-19/China/Shanghai/SH0030|EPI_ISL_416339|2020-02-03
>hCoV-19/China/Shanghai/SH0031|EPI_ISL_416340|2020-02-02
>hCoV-19/China/Shanghai/SH0032|EPI_ISL_416341|2020-02-01
>hCoV-19/China/Shanghai/SH0033|EPI_ISL_416342|2020-02-04
>hCoV-19/China/Shanghai/SH0039|EPI_ISL_416348|2020-02-06
>hCoV-19/China/Shanghai/SH0040|EPI_ISL_416349|2020-01-30
>hCoV-19/China/Shanghai/SH0041|EPI_ISL_416350|2020-01-29
>hCoV-19/China/Shanghai/SH0043|EPI_ISL_416352|2020-01-30
>hCoV-19/China/Shanghai/SH0044|EPI_ISL_416353|2020-02-04
>hCoV-19/China/Shanghai/SH0045|EPI_ISL_416354|2020-02-04
>hCoV-19/China/Shanghai/SH0047|EPI_ISL_416355|2020-02-04
>hCoV-19/China/Shanghai/SH0050|EPI_ISL_416358|2020-02-05
>hCoV-19/China/Shanghai/SH0051|EPI_ISL_416359|2020-02-06
>hCoV-19/China/Shanghai/SH0053|EPI_ISL_416361|2020-02-01
>hCoV-19/China/Shanghai/SH0054|EPI_ISL_416362|2020-02-02
>hCoV-19/China/Shanghai/SH0055|EPI_ISL_416363|2020-02-08
>hCoV-19/China/Shanghai/SH0056|EPI_ISL_416364|2020-02-08
>hCoV-19/China/Shanghai/SH0058|EPI_ISL_416365|2020-01-30
>hCoV-19/China/Shanghai/SH0059|EPI_ISL_416366|2020-01-30
>hCoV-19/China/Shanghai/SH0060|EPI_ISL_416367|2020-02-01
>hCoV-19/China/Shanghai/SH0065|EPI_ISL_416368|2020-02-05
>hCoV-19/China/Shanghai/SH0066|EPI_ISL_416369|2020-02-05
>hCoV-19/China/Shanghai/SH0067|EPI_ISL_416370|2020-02-01
>hCoV-19/Australia/VIC07/2020|EPI_ISL_416415|2020-02-08
>hCoV-19/Australia/VIC06/2020|EPI_ISL_416414|2020-03-06
>hCoV-19/Australia/VIC05/2020|EPI_ISL_416413|2020-03-05
>hCoV-19/Australia/VIC04/2020|EPI_ISL_416412|2020-03-02
>hCoV-19/Australia/VIC03/2020|EPI_ISL_416411|2020-01-25
>hCoV-19/Australia/VIC02/2020|EPI_ISL_416410|2020-01-24
>hCoV-19/Hungary/mbl1/2020|EPI_ISL_416426|2020-03-17
>hCoV-19/Hangzhou/ZJU-07/2020|EPI_ISL_416425|2020-02-03
>hCoV-19/HongKong/CUHK1/2020|EPI_ISL_416314|2020-02-07
>hCoV-19/Georgia/Tb-82/2020|EPI_ISL_415644|2020-02-28
>hCoV-19/Georgia/Tb-468/2020|EPI_ISL_415643|2020-03-10
>hCoV-19/Georgia/Tb-477/2020|EPI_ISL_415642|2020-03-10
>hCoV-19/Georgia/Tb-54/2020|EPI_ISL_415641|2020-02-27
>hCoV-19/Netherlands/Gelderland_1/2020|EPI_ISL_415461|2020-03-10
>hCoV-19/Netherlands/NA_29/2020|EPI_ISL_415486|2020-03-13
>hCoV-19/Netherlands/Flevoland_1/2020|EPI_ISL_415460|2020-03-09
>hCoV-19/Netherlands/Gelderland_2/2020|EPI_ISL_415462|2020-03-09
>hCoV-19/Netherlands/NA_25/2020|EPI_ISL_415482|2020-03-09
>hCoV-19/Netherlands/NA_28/2020|EPI_ISL_415485|2020-03-12
>hCoV-19/Netherlands/Gelderland_3/2020|EPI_ISL_415463|2020-03-09
>hCoV-19/Netherlands/Limburg_7/2020|EPI_ISL_415464|2020
>hCoV-19/Netherlands/NA_1/2020|EPI_ISL_415465|2020-03-10
>hCoV-19/Netherlands/NA_10/2020|EPI_ISL_415466|2020-03-09
>hCoV-19/Netherlands/NA_11/2020|EPI_ISL_415467|2020-03-10
>hCoV-19/Netherlands/NA_12/2020|EPI_ISL_415468|2020-03-10
>hCoV-19/Netherlands/NA_13/2020|EPI_ISL_415469|2020-03-10
>hCoV-19/Netherlands/NA_14/2020|EPI_ISL_415470|2020-03-10
>hCoV-19/Netherlands/NA_15/2020|EPI_ISL_415471|2020-03-11
>hCoV-19/Netherlands/NA_16/2020|EPI_ISL_415472|2020-03-11
>hCoV-19/Netherlands/NA_17/2020|EPI_ISL_415473|2020-03-09
>hCoV-19/Netherlands/NA_18/2020|EPI_ISL_415474|2020-03-09
>hCoV-19/Netherlands/NA_19/2020|EPI_ISL_415475|2020-03-12
>hCoV-19/Netherlands/NA_2/2020|EPI_ISL_415476|2020-03-10
>hCoV-19/Netherlands/NA_21/2020|EPI_ISL_415478|2020-03-08
>hCoV-19/Netherlands/NA_23/2020|EPI_ISL_415480|2020-03-09
>hCoV-19/Netherlands/NA_24/2020|EPI_ISL_415481|2020-03-08
>hCoV-19/Netherlands/NA_26/2020|EPI_ISL_415483|2020-03-09
>hCoV-19/Netherlands/NA_27/2020|EPI_ISL_415484|2020-03-13
>hCoV-19/Vietnam/39607/2020|EPI_ISL_416428|2020-03-07
>hCoV-19/Vietnam/CM99/2020|EPI_ISL_416429|2020-02-11
>hCoV-19/Peru/010/2020|EPI_ISL_415787|2020-03-10
>hCoV-19/USA/WA-UW43/2020|EPI_ISL_415608|2020-03-08
>hCoV-19/USA/WA-UW44/2020|EPI_ISL_415609|2020-03-08

-------------------------------

MERS genomic sequences

>MERS_ref|NC_019843
>MERS_gb|JX869059
>MERS_gb|KC776174
>MERS_gb|KJ361502
>MERS_gb|MH013216
>MERS_gb|KT121578
>MERS_gb|KT121579
>MERS_gb|KT121581
>MERS_gb|KT121574
>MERS_gb|KT121576
>MERS_gb|KT121577
>MERS_gb|KT121580
>MERS_gb|KT121573
>MERS_gb|KT121572
>MERS_gb|KT121575
>MERS_gb|KM027262
>MERS_gb|KJ813439
>MERS_gb|KJ361501
>MERS_gb|KY688119
>MERS_gb|KT806055
>MERS_gb|KU710265
>MERS_gb|KU710264
>MERS_gb|KR011265
>MERS_gb|KR011266
>MERS_gb|KR011263
>MERS_gb|KR011264
>MERS_gb|KJ156874
>MERS_gb|KJ156910
>MERS_gb|KT861627
>MERS_gb|KJ156934
>MERS_gb|KF600628
>MERS_gb|KF961221
>MERS_gb|KF961222
>MERS_gb|MK052676
>MERS_gb|MK039553
>MERS_gb|KM027258
>MERS_gb|KM027260
>MERS_gb|KP223131
>MERS_gb|KM027255
>MERS_gb|KM027261
>MERS_gb|KJ829365
>MERS_gb|KM027259
>MERS_gb|KM027256
>MERS_gb|KM027257
>MERS_gb|KT861628
>MERS_gb|MK039552
>MERS_gb|KY581693
>MERS_gb|KF600613
>MERS_gb|KJ156881
>MERS_gb|KJ156944
>MERS_gb|KJ156949
>MERS_gb|KF958702
>MERS_gb|KF917527
>MERS_gb|KJ556336
>MERS_gb|KF192507
>MERS_ref|NC_038294
>MERS_gb|KC164505
>MERS_gb|KC667074
>MERS_gb|KJ156952
>MERS_gb|KJ156869
>MERS_gb|KF600612
>MERS_gb|KF600620
>MERS_gb|KY581694
>MERS_gb|KY673148
>MERS_gb|KP209310
>MERS_gb|KP209308
>MERS_gb|KP209307
>MERS_gb|KY581692
>MERS_gb|KP209313
>MERS_gb|KP209306
>MERS_gb|KY581691
>MERS_gb|KP209309
>MERS_gb|KP209311
>MERS_gb|KY581689
>MERS_gb|KY581690
>MERS_gb|KY581686
>MERS_gb|KY581688
>MERS_gb|KF745068
>MERS_gb|KJ361500
>MERS_gb|KJ361503
>MERS_gb|KT156561
>MERS_gb|KY581685
>MERS_gb|KY581684
>MERS_gb|KP209312
>MERS_gb|KY581687
>MERS_gb|KT156560
>MERS_gb|KF600647
>MERS_gb|KF600645
>MERS_gb|KF600644
>MERS_gb|KF600632
>MERS_gb|KF600634
>MERS_gb|KJ156866
>MERS_gb|KF186566
>MERS_gb|KF186565
>MERS_gb|KF600651
>MERS_gb|KF600627
>MERS_gb|KF186567
>MERS_gb|KF186564
>MERS_gb|KM210277
>MERS_gb|KM015348
>MERS_gb|KM210278
>MERS_gb|KF600652
>MERS_gb|KF600630
>MERS_gb|MK129253
>MERS_gb|MK462251
>MERS_gb|MN120513
>MERS_gb|MH310911
>MERS_gb|MG912606
>MERS_gb|MG912597
>MERS_gb|MG912600
>MERS_gb|MG912602
>MERS_gb|MG912605
>MERS_gb|MH310910
>MERS_gb|MG366881
>MERS_gb|MG912596
>MERS_gb|MG366883
>MERS_gb|MG912598
>MERS_gb|MG912599
>MERS_gb|MG366882
>MERS_gb|MG912595
>MERS_gb|MG912601
>MERS_gb|MG912604
>MERS_gb|MG366483
>MERS_gb|MG912603
>MERS_gb|MK462256
>MERS_gb|MK462247
>MERS_gb|MH432120
>MERS_gb|MN120514
>MERS_gb|MH395139
>MERS_gb|MH454272
>MERS_gb|MH310912
>MERS_gb|MG366880
>MERS_gb|MG912607
>MERS_gb|MG912608
>MERS_gb|MK462252
>MERS_gb|MK462244
>MERS_gb|MN723543
>MERS_gb|MK462246
>MERS_gb|MK462245
>MERS_gb|MN723542
>MERS_gb|MK462243
>MERS_gb|MG011361
>MERS_gb|MG011360
>MERS_gb|MG011362
>MERS_gb|MG757605
>MERS_gb|MG011352
>MERS_gb|MG011343
>MERS_gb|MG011341
>MERS_gb|MG011355
>MERS_gb|MG011353
>MERS_gb|KX154693
>MERS_gb|KX154686
>MERS_gb|KX154692
>MERS_gb|MG011354
>MERS_gb|KX154684
>MERS_gb|MG011359
>MERS_gb|MK462249
>MERS_gb|MK483839
>MERS_gb|MK462250
>MERS_gb|MH822886
>MERS_gb|MK462248
>MERS_gb|MN365232
>MERS_gb|MN365233
>MERS_gb|MK462255
>MERS_gb|MK462254
>MERS_gb|MK462253
>MERS_gb|MN723544
>MERS_gb|MH310909
>MERS_gb|MG011351
>MERS_gb|MG011356
>MERS_gb|MG011357
>MERS_gb|MG011358
>MERS_gb|KX154694
>MERS_gb|MG011340
>MERS_gb|KX154691
>MERS_gb|MG011344
>MERS_gb|MG011346
>MERS_gb|KX154688
>MERS_gb|KX154685
>MERS_gb|MG011345
>MERS_gb|KX154690
>MERS_gb|KU851859
>MERS_gb|MG011342
>MERS_gb|KX154689
>MERS_gb|MG757604
>MERS_gb|KX154687
>MERS_gb|MG011347
>MERS_gb|MG011348
>MERS_gb|MG011350
>MERS_gb|MG011349
>MERS_gb|KT806051
>MERS_gb|KT225476
>MERS_gb|KT326819
>MERS_gb|KT029139
>MERS_gb|MK796425
>MERS_gb|KT374051
>MERS_gb|KT374050
>MERS_gb|KT006149
>MERS_gb|KU308549
>MERS_gb|KT374055
>MERS_gb|KT374054
>MERS_gb|KX034099
>MERS_gb|KT374053
>MERS_gb|KX034096
>MERS_gb|KT374052
>MERS_gb|KX034098
>MERS_gb|KX034100
>MERS_gb|KT374056
>MERS_gb|KT374057
>MERS_gb|KY688121
>MERS_gb|KT806046
>MERS_gb|KY688120
>MERS_gb|KY688122
>MERS_gb|KY688124
>MERS_gb|KY688123
>MERS_gb|KX034097
>MERS_gb|KX034094
>MERS_gb|KX034095
>MERS_gb|KT806048
>MERS_gb|KY688118
>MERS_gb|MH306207
>MERS_gb|MF000457
>MERS_gb|MF000460
>MERS_gb|MF000458
>MERS_gb|MF000459
>MERS_gb|KU851860
>MERS_gb|MG757593
>MERS_gb|MG757595
>MERS_gb|MG757600
>MERS_gb|MG757598
>MERS_gb|MH029552
>MERS_gb|MG757599
>MERS_gb|MG757602
>MERS_gb|KU851862
>MERS_gb|MG757603
>MERS_gb|KU851861
>MERS_gb|MG757596
>MERS_gb|MG546330
>MERS_gb|MG520075
>MERS_gb|MG520076
>MERS_gb|MG546331
>MERS_gb|MG757594
>MERS_gb|KU851864
>MERS_gb|MG757601
>MERS_gb|KU851863
>MERS_gb|KT026456
>MERS_gb|KT026454
>MERS_gb|KT806052
>MERS_gb|KT806053
>MERS_gb|MG757597
>MERS_gb|KT806047
>MERS_gb|MK280984
>MERS_gb|KT806054
>MERS_gb|KT806045
>MERS_gb|KT806044
>MERS_gb|KT026453
>MERS_gb|KT026455
>MERS_gb|KT806049

-------------------------------

SARS genomic sequences

>SARS_gb|MK062184
>SARS_gb|MK062183
>SARS_gb|MK062182
>SARS_gb|MK062181
>SARS_gb|DQ640652
>SARS_gb|MK062180
>SARS_gb|MK062179
>SARS_gb|FJ882963
>SARS_gb|GU553363
>SARS_gb|GU553364
>SARS_gb|AY274119
```
